# Globins in the marine Annelid *Platynereis dumerilii* shed new light on hemoglobin evolution in Bilaterians

**DOI:** 10.1101/789214

**Authors:** Solène Song, Viktor Starunov, Xavier Bailly, Christine Ruta, Pierre Kerner, Annemiek J.M. Cornelissen, Guillaume Balavoine

## Abstract

**Background:** How vascular systems and their respiratory pigments evolved is still debated. While many animals present a vascular system, hemoglobin exists as a blood pigment only in a few groups (Vertebrates, Annelids, a few Arthropod and Mollusk species). Hemoglobins are formed of globin sub-units, belonging to multigene families, in various multimeric assemblages. It was so far unclear whether hemoglobin families from different Bilaterian groups had a common origin.

**Results:** To unravel globin evolution in Bilaterians, we studied the marine Annelid *Platynereis dumerilii,* a species with a slow evolving genome. *Platynereis* exhibits a closed vascular system filled with extracellular hemoglobin. *Platynereis* genome and transcriptomes reveal a family of 19 globins, nine of which are predicted to be extracellular. Extracellular globins are produced by specialized cells lining the vessels of the segmental appendages of the worm, serving as gills, and thus likely participate in the assembly of the giant hexagonal bilayer hemoglobin of the worm. Extracellular globin mRNAs are absent in smaller juvenile, accumulate considerably in growing and more active worms and peak in swarming adults, as the need for O_2_ culminates. Next, we conducted a Metazoan-wide phylogenetic analysis of globins using data from complete genomes. We establish that five globin genes (stem globins) were present in the last common ancestor of Bilaterians. Based on these results, we propose a new nomenclature of globins, with five clades. All five ancestral stem-globin clades are retained in some Spiralians, while some clades disappeared early in Deuterostome and Ecdysozoan evolution. All known Bilaterian blood globin families are grouped in a single clade (clade I) together with intracellular globins of Bilaterians devoid of red blood.

**Conclusions:** We uncover a complex “pre-blood” evolution of globins, with an early gene radiation in ancestral Bilaterians. Circulating hemoglobins in various bilaterian groups evolved convergently, presumably in correlation with animal size and activity. However, all hemoglobins derive from a clade I globin, or cytoglobin, probably involved in intracellular O_2_ transit and regulation (clade I). The Annelid *Platynereis* is remarkable in having a large family of extracellular blood globins, while retaining all clades of ancestral Bilaterian globins.

## Additional file 3 for "Globins in the marine Annelid *Platynereis dumerilii* shed new light on hemoglobin evolution in Bilaterians"

```
************ globins ************


>Pdu_Egb_A1a
MNGITVFLILAMASASLADDCTQLDMIKVKHQWAEVYGVESNRQEFGLAVFKRFFVIHPDRSLFVNVHGDNVYSPEFQAHVARVLAGVDILISSMDQEAIFKAAQKHYADFHKSKFGEVPLVEFGTAMRDVLPKYVGLRNYDNDSWSRCYAYITSKVE
>Pdu_Egb_A1b
MKGLLVFLVLASVSASLASECSSLDKIKVKNQWARIHGSPSNRKAFGTAVFKRFFEDHPDRSLFANVNGNDIYSADFQAHVQRVFGGLDILIVSLDQDDLFTAAKSHYSEFHKKLGDVPFAEFGVAFLDTLSDFLPLRDYNQDPWSRCYNYIIS
>Pdu_Egb_A1c
MNTVTVVLVLLGCIASAMTGDCNTLQRTKVKYQWSIVYGATDNRQAFGTLVWRDFFGLYPDRSLFSGVRGENIYSPEFRAHVVRVFAGFDILISLLDQEDILNSALAHYAAFHKQFPSIPFKEFGVVLLEALAKTIPEQFDQDAWSQCYAVIVAGVTA  
>Pdu_Egb_A1d_alpha
MYQILSVAVLVLSCLALGTLGEEVCGPLERIKVQHQWVSVYGADHDRLKVSTLVWKDFFEHHPEERARFERVNSDNIFSGDFRAHMVRVFAGFDLLIGVLNEEEIFKSAMIHYTKMHNDLGVTTEIIKEFGKSIARVLPEFMDGKPDITAWRPCFNLIAAGVSE 
>Pdu_Egb_A1d_beta
MYFSYFTAAASYLSVAVLVLSCLVQGILGEEVCGPLEKIKVQHQWASAYRGDHDRLKMSTLVWKDFFAHNPEERARFERVHSDDIYSGDFRAHMVRVFAGFDLLIGALNQEDIFRSAMIHYTKMHKKLGVTYEIGIEFGKSIGRVLPEFIDGKLDITAWRPCYKLIATGVDE  
>Pdu_Egb_A1d_gamma
MYLSVAVLVLSCLALGTQGEEVCGPLEKIKVQHQWASAYRGDHDRLKMSTLVWKDFFAHHPEERARFERVHSDDIYSGDFRAHMVRVFAGFDLLIGVLNQDEIFKSAMIHYTKMHNDLGVKTEIVLEFGKSIARVLPDFIDGKPDITAWRPCFKLIAAGVSE
>Pdu_Egb_A2
MNNLVILVGLLCLGLTSATKCGPLQRLKVKQQWAKAYGVGHERLELGIALWKSIFAQDPESRSIFTRVHGDDVRHPAFEAHIARVFNGFDRIISSLTDEDVLQAQLAHLKAQHIKLGISAHHFKLMRTGLSYVLPAQLGRCFDKEAWGSCWDEVIYPGIKSL  
>Pdu_Egb_B1
MLVLAVFVAALGLAAADQCCSIEDRNEVQALWQSIWSAENTGKRTIIGHQIFEELFDINPGTKDLFKRVNVEDTSSPEFEAHVLRVMNGLDTLIGVLDDPATGYSLITHLAEQHKAREGFKPSYFKDIGVALKRVLPQVASCFNPEAWDHCFNGFVEAITNKMNAL  
>Pdu_Egb_B2
MLVLVLSLAFLGSALAEDCCSAADRKTVLRDWQSVWSAEFTGRRVAIGTAIFEELFAIDAGAKDVFKNVAVDKPESAEWAAHVIRVINGLDLAINLLEDPRALKEELLHLAKQHRERDGVKAVYFDEIGRALLKVLPQVSSNFNSGAWSRCFSRIADVIKSDLP  
>Pdu_gb_IIA
MGCSATKTLTLKKGSVLTEITKKARGDRVGSPNDQDTNGDAIQEKEELDPRLPMTARQQYGITKSWKAISRNMTKTSINMFVRLFETNTEVWDLFATFKDLETVSDLRENRSLENHAMMVMCTIDETITNLDDLDYVIDMLQRVGKTHTRFQKFRADLFWKIEEPFLLAIKETLGDRYTVSMEFTYKRTIRFIVENLSQGFKKQD  
>Pdu_gb_IIB
MGCSASEHIYPAADGMLAKPGFKDSLKKNGIKLPLTEREIFALTKTWKAISKNMVSAGVTMFLRMFESRQEVRTMFEQFRTTDDVASLYTSSALENHSLIVMNALDESMNNMDDEEYLIEFLLTTGRSHQRFENFSETVFWAIEEPFITAVRQTLGDKFTTGLERIYRLAIKFILTTLIIGFNQRDRGESNTYSNGY  
>Pdu_gb_IIC
MGCRQGKQKSAANGPENLDTIPEPSTPPPVDPRLPINARQVFKLKKSWKGIKRNMEATGVEMFIRLFRNNNELISLFKDFKDITSVDDITRENEALEHHALLVMSVIDEAICHIDEVDRVIELCTRVGATHSRFTGFTSDLFWNMEEPFLASVKLILGDRYSDSMDVIYQLTIKFILSNLTKGFKAASS
>Pdu_gb_IID
MIMGCGCSQSSTLKISRKVADISVSNEVLEKRGQARARSVASTISTALGLDKTSIKMPLTEREKHTLMRTWEHMHHHIVEHGVTMFIKMFETSPQVKSVFEKFNRGENSSDLYNSDVLKIHGLSVMSAIDDIIANFDDKDVALELIINQGQSHAFFGFQDDMAADIFWAIEAPFLHAVKETLHGQYGEKVSKIYEKTIRFILNSFVQAFKAGKAQKALLEKNQNDKRLSVATAFSSSVSRHSSIAAVY  
>Pdu_gb_IIIA
MLQYLMQGYRKMGNRVSQSPEERRRSVLCKKDVTMSKSSLEEQCIENPHKPQIKDVPRADRPPFTEEQKTLVRKSWKVLQEDMSRVGVVMFIGLFETHPDVQDLFLPFRNLTTADMKHNAQLKTHALKVMGTVEKALARLDEPKKLEDMLHSLGRRHSTYNIKPEYVDLRNL
>Pdu_gb_IIIB
MGAHSSTPKSKHRPKVKEKDRKLSLEVEENISGSSQKEAPPSTSSPLEATRGLHQGEWRGDLKNSDSINANDIEFTPSPLMIRQAKISELKDNRPSVSNEEKQLILDTWRIIEEHTANLGFQMFTSLFETYPDTKGAFSIFRALSQDDAQFEMELRMHGTRVMTTVREVLERIDDLDGVVEHLHELGRKHVIFNAKADYIDLIGPQFLFAIEPLLGEHWTPEVESAWANLFKVMGYIMREAMIL  
>Pdu_gb_IVA
MGCSASLDLMGAPKGIPTTRDRVFEEEGAQSDAILGWKLPPEQKKGHASRFMQAVGAVIDNVDDLDNTIYPVLTNLGKRHVTFEDFEGHFFDAFEQAMLLVWSEELGTKFEERVRDAWQLVFKYIIRTLKAGYDGEKELLMNSAKDKNTSAQTSQLSLQ
>Pdu_gb_IVB
MGGVCSSSNQSVASGQDSNHKMPTNCKEEGQLLSAKQLKVVQETWAMLDKDMSGRGIRVFQQIFTLAPETKGLFNFRYIPDDELHNNLLFKAHAGRFMQIICAVMDNANDLDTQVKPTLHNLGQAHVVKFGVNMEYFDLFKTAMLSVWSKDLGKAFTVEAREAWTIVFEYVLEEMKVGFVSANHNHSNIVMNNTESASTQMADEKQVSMEMADNGNTS
>Pdu_Sp_gb
MGCSTSHPKSPPKNQSLGDCLTEKQMKLVRETWKGVDDDLEGTGKMVFKRLFELEKGFMKLFLRSGSMGDIKQKDIEMSEERLGRHVTIVMQALGAAVASLDDSRYLTSVLQNLGEMHTNYRVTGDMLPKLWPAIDHALKTKLGDTYSTEARESWRVVFFFFICKMREGMEAASKVSS
>Pdu_Ngb
MFTVEPEVMKQFSFVPKGVTNPEELKSSARFLRHAKNLIATVSNAVDNLDDMEDLSKTLNNLGRRHKKYKTKTEYFPIVGRSLTHAISTATGDAFTPETAAAFSQFFAMITFYTNEGLMEEA
>Cte_98019 e_gw1_817_19_1
MGICSTHLRPVVVPESNELFTDRQKAIITKTWRHMGNDLTGRGSKVFLKIFNLHPEVKQL
FPSLKNDNEDQLLKNPCFRGHASRFMQSVGAVVENLDTPGDLSPLLIDLGRKHVLFGGFT
PEYFAAFTEGMMCIWSEELGKGFTDEVSVAWKTVFDFIMSQLQDGYAKASADSTVSSNRE
*
>Cte_147415 e_gw1_637_4_1
MFEERSDVKSMFEQFRTVEKQDLGTSQSLENHALLVMNALDEAIANMDDPEYLIEMLLTT
GKSHRRFDDFVPDSFWAIEEPFIQATRESLGDRFTNHMDGIYRKTIRFVLEVLIFGLKNN
FEESNTENALPAFGSQR*
>Cte_188542 fgenesh1_pg_C_scaffold_271000004
MGTEISSVDCGQTSADLSITRPPVNQEVSEEESPPPSPWQPNTPPSNWKKRLWSSLRRTN
SRKTKSVDSDEEQGPTSLEIRRAHLQQLAEARPQLTDRQMTLIEDTWSIVQRDISTVGLD
MFSRMFEAFPGIKESFGPLSSMVPEDHRYRKEISEHGVRVLNTVDTILRLRHDPDKTIET
LHDLGGKHISFNAKVDYIDLLGQHFLFAMEPVLKQHWTPEVEQAWADLFRLMSHVMKEGM
VL*
>Cte_144794 e_gw1_580_36_1
KLSAEHKTTIRDTWPLISHSLQDNGIVVFEKIFEVSPSIRTVFAASFGFPASPIPDAYEL
SRASNLRDHVTRFMQAVGWSVQHMDDLDTVTTVFVNLGKRHIHLKSLEPDFFRVFSGALM
YVWRSTIGPDLFTAEVRGAWCKLFEFMLQHLAHGYNQAKQA*
>Cte_166020 estExt_Genewise1_C_17170004
MRLVQMSWDIVQEDLAALGHGAFDRLFMDHPEIKDAFGPFKELSKDNIHFDRELRLHGVR
VLRTVETVLDCRYDCVRLVRLLHNLGRKHVNYRANADYFEIVGRQFILVIASVVGDKWTP
EVEESWSHLFTFVAYVMREAMLLNSLSNP*
>Cte_110047 e_gw1_303_7_1
MTAETSLPSNGCPFDQSVFLTDKDKLLIRRNWKHLACNLTERGARVFLRIFVDNPSVKDL
FPFKKLQGEELTRDVNFRGHASRFMQAVGAVVDNIDDFEQSLAPLLNGLGRKHIDFHGFT
PTHFNAFQDAMLAVWSEDLGGKLTPEGRDAWIKVFGFIMRELKKGYSQAEGERVKDDPER
I*
>Cte_194549 fgenesh1_pg_C_scaffold_307000005
MFETNRQVKEAFEKFRSMDTPSELWQSSVLETHGMVVMNAIDEIICNFDDRETVVELIIE
QGRSHVRFGDLTEDLFWSIEEAFLHAVKETLDKNYPQHLQVIYKKAIRFIINLLVIGFKS
AMREANKGYCVPEGPLFGNHGAP*
>Cte_27881 gw1_714_5_1
MFEENHDVQYYFCKFAKLETSADLRSSRQLRAHALQVMETLDDAISNLDDIDYVINMLKA
VASTHVNKFDASNLQIFWVIRDPFLLAIKESLGDRFSLSIEATYRICIGFILDMMVKG
>Cte_227018 estExt_fgenesh1_pg_C_5830012
MGNTSSHKQHQSLEYDQNKAVDVIIRDDHLLSPHSDADDHSSLTPVALRRQHMEEVTANR
PIPSEESFQCAEITWAILSENRDGLGTEVFVRMFESYPDLKSAFGPLRHMNKKDAGYEDV
LRAHGIRVLSIVEQVLSKRHNMEEVLSILHDLGRKHLTFSAKVEYIDIVSQMFLFAIESA
LKEKWNNSTEKSWGEIIRFVTYVMKETMVL*
>Cte_198978 fgenesh1_pg_C_scaffold_681000004
MGNAQPFVSCAGGQPPDQKPSNIPQHEFLTQNQKLGAKSTWEFLCHTSTPTERGMRVFLR
IFEIAPVTKTLFPFKDMPNEDLHRNSLFKGHATRFMKSVEFTMQNLDALDVIVNPTLVSI
GNKHVHIKGFHPDYLDTFQTALIDIWDEDLGKKFSKETKEAWIKIFALITRKVFEGFQEE
TTRFRPPLPYEGKQNGVQSPEISANNNSCVSPDEMECELVNGDSNVVTLDA*
>Cte_192439 fgenesh1_pg_C_scaffold_120000029
MHHHYKKAWNNWLPRRDMTDKDLKNLFVNLVPNEDVNQSSVHLD
ELLLKKHAHVVMEALGAAVECLEDSVFLSNVLVALGQIHATYHVKPMYLPRLWPAIRHGL
KEVLQDVFTEQVEDCWRIIFNFIISKMKEGIRIEKHHHTQAHHHQQQQQQQQHQRAQQNS
TATLHTEGASDGAATKASQNRRESLFSVRENMSLVGSKRRASRVAPLVDTGQNNKDGAVL
EGATSGV*
>Cte_181579 estExt_Genewise1Plus_C_270128
MVDLTEQQKTLIANGWAVIKKHLKQNGVDAFIMLFTMKPAYQDYFSTFKGMSMEEIALSG
KMRAHGSMFMGALAGIIENLDDLECAAEILRSKVQSHEKRNIGRQHFHDLLYAVLPAFLA
QKLGNEFTDEAGAAWMTAVDILMSVIDDELAKMAQLSAA*
>Cte_214116 fgenesh1_pg_C_scaffold_6000096
MGCLQGKEKEAEEAVVTELPESKPKQVDPRLPFDTYRQLFNLRNSWKTVARNLTETSKDC
LIRYLKKYPEHKAMYRGCANLEDEEAMRASTSFENAAVPVFNLFDDVMENSENVDIAIAQ
IGMGATPHKKIKGFRTDYLKAMEEPFIEAVSVTLGDRFTDPTEQNFRKLYQFVIQEMIKA
LGGETPPEEPQVEADKESLPTDQEDVQIKL*
>Cte_218767 estExt_fgenesh1_pg_C_890010
MVDLTEQQKTLIANGWAVIKKNLKQNGADAFILLFTMKPAYQDYFSTFKGMSMEEIALSG
KMRAHGSMFMGALAGIIENLDDLECAAEILRSKVQSHEKRNIGRQHFHDLLYVVFPAFLA
QKLGKDFTDEAGAAWMTAVGILMSVIDDELAKMEQLSVA*
>Cte_190593 fgenesh1_pg_C_scaffold_325000008
MGCGSSKTVALTNSDHVTYTASYSESRTTRDADQLLTPEEIVLVRVTWEQLKTNLTLANL
GKKVFLRIFNLKPDIKKLFPFSDVWGDDLIRHPKFVLHSERFMLVVDCCVQNLECIKSEH
GEMLANLGRAHVNYKGFSRENFEVFMKAIWYVWYHQLKDSMDSEVECAWKKLLLFIIVQQ
RAGYDAEKEAPPNGLS*
>Cte_195701 fgenesh1_pg_C_scaffold_9000065
MTITRGFRCFGYQLLQQDAFASAMGRLKYTMGCNFSKKPGFRVRVKRKQEDASARRIPQR
KHRELLKTEQVALLKSSWQQLCVKRSPYFLGRQIFLRVFELNPEIKKSFQFGEFHGNDLI
NNPMFKIHVKNFVSVIDSSIRSVDSLKTVLAPTLHTLGGTHQSVEGFNKNNLEIFLKAML
LVLRQEFKSALDVDDLEVEVAWRKLLEFIVYQIHIGYRSAISTTPNKQKGFAQESP*
>Cte_188798 fgenesh1_pg_C_scaffold_6191000001
MGRLKYTMGCNFSKKPGFRVRVKRKQEDASARRIPQRKHRELLKTEQVALLKSSWQQLCV
KRSPYFLGRQIFLRVFELNPEIKKSFQFGEFHGNDLINNPMFKIHVKNFVSVIDSSIRSV
DSLKTVLAPTLHTLGGTHQSVEGFNKNNLEIFLKAMLLVLRQEFKSALDVDDLEVEVAWR
KLLEFIVYQIHIGYRSAISTTPNKQKGFAQESP*
>Cte_200756 fgenesh1_pg_C_scaffold_608000004
MGCSSSAEVKVLSNAPTPLPVEPPPTKPKGHSTFLTDEEVEILKASWNDLNDDSDLSSIG
KRVFLQAFEMRPEMKKIFPFDNCWGDKLLQHPKFQAHAQSFMVIIENSVEQVDNESSDFS
DSLTLLGQSHSDRIGFTRENVQVFLKAILAVWHDLLKSSDDRTEKIWSKFLAHVVQIMRN
GYEDAIDETTSKIPD*
>Cte_229341 estExt_fgenesh1_pg_C_6370009
MVLSGAQAKAVQKNWANVKAHAQKYGNDLFVQYLTQNPGDIQIFAKFRDANLGDLRSNAE
FNKQTKTVIDALSKIVDNLGDLNAGCSFLRERVRTHHPRGISMAQFERLLDLMPMFLQEQ
AGADGVVADAWRILVADLMPEMRDEFTKCSQ*
>Cte_219237 estExt_fgenesh1_pg_C_1600024
MVLSSAQAKAIQANWKTVRARIQDYGNDLFVRYFIQNPGDVEYFGKFCDIPLTEVRSNPE
FQKQTKTVLEAVGKIVDNLDELQTAANYLRERVRTHHPRRISMAQFERLLDLMPMFLQEV
AGADGATADAWRILVADLMPPMRDEFARCSH*
>Cte_60954 gw1_19692 1
LSEQTIQIVKATAPVLAEHGETITRHFYQQMFSQNPELLNIFNATNQKTGRQQAALANAV
YAYAANIDNLGVLTAAVQRIAHKHASFNILPEQYPIVGKHLLEAVAHVLGDAATDEILNA
WKEAYGFLAALFIEVEEGIYRESELAEGGWRGTREFRVVNKVQESELITSF
>Cte_193618 fgenesh1_pg_C_scaffold_124000014
MGCSNGRPMSGRRSDSTVPMVVDPRLPFTQAQIKTIRSVWNLVKRKFEDSARENLVIFFH
LNPIFQDLFPHLNDLKSEQDMRHSPVFMMQALAIFGVYDDVIEGLTHDVDGAIAKLEEVG
RLHAKIDAFHVDFFQFMEEPFIQ
TLRENFADDFQDAEIELYRLLFHWMQAVMTTSIETGNFGCEDPSAVFCLSNIYLYTFLAH
TQEARGLLTRQ*
>Cte_21023 estExt_fgenesh1_kg_C_6850003
MGLTTAQRAAIQNNWATVSANMQEFGDALFMRYLLANPGDIQFFPKFQSAGVGAQLRSNE
AFQEQTLTVFQFLGQIVAKLGDLDAAGKMLQERVRSHKPRGITMAQFERLLDLLPRFLQE
NAGANGPCADAWRVAIANLMPYMRDQFAKC*
>Cte_5226 fgenesh1_pm_C_scaffold_95000005
MGLTIGQRSIIQNNWVTVASNIQEYGDELFSRYLSANPGDIDFFPQFVGDGEIFNFADLR
SKPEFQDHTLTVMLFLSKIVACLTEIEVAGSLLQERVRTHFGRGISMAQFERMLDLMPRF
LQETAGANGQCADAWRVAIATLLPFMRQEFSRCQAQ*
>Cte_225570 estExt_fgenesh1_pg_C_3920012
MGLTTAQRAAIQNNWATVNANMQEFGDALFMRYLLANPGDIQFFPKFQSAGVGAQLRSNE
AFQEQTLTVFQFLGQIVAKLADLDAAGKMLQERVRTHKPRGITMAQFERLLDLLPRFLQE
NAGANGPCADAWRVAIANLMPYMRDQFAKC*
>Cte_1470 fgenesh1_pm_C_scaffold_396000001
MVLTTAQRAAIQNNWATVNANMQEMGDALFMRYLLANPGDIQFFPKFASAGVGAQLRSNE
AFQEQTLTVFQFLGQIVAKLNDLDAAGKMLQERVHSHKPRGITMSQFERLLDLLPRFLQE
NAGAHGPCADAWRVAIANLMPYMRSEFKKC*
>Cte_216611 fgenesh1_pg_C_scaffold_358000016
MGLTTAQRAAIQNNWATVNANMQEMGDALFMRYLLANPGDIQFFPKFASAGVGAQLRSNE
AFQEQTLTVFQFLGQIVAKLADLDAAGKMLQERVHSHKPRGITMAQFERLLDLLPRFLQE
NAGAHGPCADAWRVAIANLMPYMRSEFKKC*
>Cte_5378 fgenesh1_pm_C_scaffold_336000002
MVLTTAQRAAIQNNWATVDANMQEMGDALFMRYLLANPGDIQFFPKFASAGVGAQLRSNE
AFQEQTLTVFQFLGKIVAKLGDLDAAGKMLQERVHSHKPRGITMAQFERLLDLLPRFLQE
NAGAHGPCADAWRVAIANLMPYMRSEFKKC*
>Cte_192931 fgenesh1_pg_C_scaffold_173000024
MGLTKAQIAAIQNNWARISNNLQDFGDTLFMRYLTIYPGDLAFFPKFEHEGVGDHLRHNA
DFQAQTLVVCQFLSKVIASLSDMDAAKAMLQERVRTHAPRGIAMAQFERLLDLLPRLVQD
ASAASGPTADAWRVAVASLMPAMRQEFAKV*
>Cte_21508 estExt_fgenesh1_kg_C_101120005
MGLTTAQRAAIQNNWATVNANMQEFGDSLFMRYLLANPGDIQFFPKFASAGVGAQLRSNE
AFQEQTLTVFQFLGQIVGKLNDLDAAGKMLQERVKTHKPRGITMAQFERLLDLLPRFLQE
NAGANGPCADAWRVAIANLMPYMRSEF*
>Cte_221680 estExt_fgenesh1_pg_C_7710011
MGLTTAQRAAIQNNWATVNANMQEFGDALFMRYLLANPGDIQFFPKFASAGVGAQLRSNE
AFQEQTLTVFQFLGQIVGKLNDLDAAGKMLQERVKTHKPRGITMAQFERLLDLLPRFLQE
NAGANGPCADAWRVAIANLMPYMRSEF*
>Cte_227604 estExt_fgenesh1_pg_C_5710023
MGLTTAQRAAIQNNWATVNSNMQEFADSLFMRYLSANPGDIQFFPKFASAGVGAQLRSNE
AFQEQTLTVFKFLGEIVAKLNDLEAAGKMLNERVVTHKPRGITMAQFERLLDLLPRFLQE
NAGANGPCADAWRVAIANLMPFMRDAFAK*
>Cte_21094 estExt_fgenesh1_kg_C_440003
MGLTTAQRAAIQNNWATVNANLQEFGDALFMRYLLANPGDIQFFPKFASAGVGAQLRSNE
AFQEQTLTVFKFLGQIVGQLNDLDAAGNMLKERVASHKPRGITMAQFERLLDLLPRFLQE
NAGANGPCADAWRVAIANLMPYMRSEF*
>Cte_132766 e_gw1_47_150_1
MGLTKAQIAAIQNNWARISNNLQDFGDTLFMRYLTIYPGDLAFFPKFEHEGVGEHLRHNT
DFQAQTLVVCQFLSKVIASLSNMDAAKAMLKERVHTHAPRGIAMAQFERLLDLLPRLVQD
ASAASGPTADAWRVAVANLMPAMREEFAKV*
>Cte_18433 estExt_fgenesh1_pm_C_1730003
MGLTPAQVASIQKNFATINSDLQGYGNKLFLRYLGANPGDMVFFPKFENVAYNDLVSNSA
FNAQTLVVMEFLGKVVVNLGDLNKAGAMLQERVKTHKPRSISMAQFERLLDLLPRFLQEE
GKASGAVADAWRVAVASLMPFMRAQFAK*
>Hro_171404
MGCQQSTSKSLEVDYSKEDWFAFLVRTQNMGANGFKKVKSEPLLNNLNYLNNDDVLTIRE
KQLVRESWTLLSIKLKSLGKQVFLRIFELRPSTKNLFPFKTVWGDKLIKHPLFLTHSKRF
VKVIGCVVDRLDYLQEECAQPLIELGKKHVSIEGFLPDYYDVYIRAIISIWKQELKDVYT
NELSEAWHKVLVYIVSKLKEGYETEWKVATYFNPQ*
>Hro_176761
MGCICSMIRKRNGFDDSVYLDAPLTDPQKRKLNETWALLSIEIEKKGTRMFKLLFHKNPF
IKNLFPFRNLDGDELESDPSFVAHAHRFMNTLGQVMHNLDRYKEIVAPQLVELGRRHANF
IGFKPNYFNHFEEAMMDVFSEDLGPIVFDVKAVEAWRVVFRFILIELKRGFTLALRDRGK
QMRECCEQQYLQYQREQQLKELRQKQQQIEEMQKIQQQLKRLEAQQEQKMRDIKEEQLEM
DILIHNEQMEKLEMEKRQFTSSSSQMTSTNS*
>Hro_181863
MAARATTGHVINNTAHVTSQIITSRLSYVITGTLLQSNPLVKNTFEKFRQMDPMSDFTDS
SVFSTHAMVVMSAFEDIFDNLDDSEIVKDILEQGKSHGKFSEDFAPETFWAIEEPFMSSM
KDILGRKMSSQLEKIYKKTIKFILSVLIKGLRDATMA*
>Hro_159415
MNNTGKTTEDTTLQTSTEKQGVTLQVLEIFRNFCGCFNKKPTLFGNQVEPSQPISMPKAV
ITSRTDQPVVKHLTEGEIYNFEKIWKHVQKNLPEIGKNMFKELFTKNPALSEKFDKFRGM
KGEALLESVALDVHGMVVMNTMDEMVSHMDEGSKFIEEILEEVGMSHARFGSQIKIDDFW
ELEDPLVNAIVKVTPGINQNALKLTRKVIRFIITGITKGFKDEWIKNGEILEKIDNKDPS
TFSSFYSGSHKKPDLSEIIEKDMEEKIQTNEMLHHHHHGHHHHHHHGDHHRHRHHENELV
MDSVSGVWSVASYSSNRKSSPSGHLSTATRKSEARNSTVSHLSGRSLAVTSPNQYHP*
>Apo_N60237
MKILIVLAACLAVAACECGPLERLKVKAQWEMVYGSNAAARETLGEEVWTHVFLHEPKVR
EHFGRVRGDAVTSYEFQAHATRVFGGFDICISLLNDPDTLNAELMHLHDQHNERGIPHEY
FDVFRHSLLYIISTHVEHFDADAWRDCYNVIKNGITEGLTE
>Apo_N65733 ORF sequence | 160 aa
MMSLQLVLVACLVAAAAATECGPLERLKVKSQWDEVYGASAEKRETFGEEVWTHIFLHEP
KARELFTRVRGDSVGSHEFRAHAVRVFGGLDICISLLNDEDTLNAELSHLHDQHVERAIP
PEYFDVFRHALMHVMSQHVEHFEQDPWVACFDVIKSGITG
>Apo_N44255 ORF sequence | 242 aa
MGCAPSKEGATVKAVDLQAVNSSQSRSSGASKSILREAVETGSYSKMASYKPDPRCPLTE
RQLYSITKSWKAINREMASTAVNMFIRLLEHDGIRSFFTKFKDHKTVAELRASKVFESHA
LMVISVIDDVITNLDDMDYVMSLLQATGESHSIKFKNFNPDFLWNVEGAFLWAVKETLGD
RYTISIENIYTITIRYILQSLHDAFTKHRERQNSTNNDXXKTNLLNQELSTADRKTAPDS
KD
>Apo_N32970
VGECQVALSVFEDLFEREPDAKKLFTRVNVENLQSPEFKAHCIRVVNGLDTAISLLDDPF
TLINQLDHLGKQHQIRDGVKKEHFELMSRSFLKVMPQVSSCFNADAWSRCFDGIARRISS
HLSN
>Apo_N58141 ORF sequence | 159 aa
MKTLIILFAFVAVATCTECGPLQRLKVKQQWSVAFGTDHHRIDFGIAIWRGLFRQVPDAR
XLFKRVNGDDLYSGAFRAHSMRVLGGLNMIISAIDNEDIAKFXLNXLHDQHVDRHVAASY
YQAMKNSLMKVIPAAIGRCFDEDAWNACMDVIIHGISGN
>Apo_N33329 ORF sequence | 130 aa
MDIFVRLFELHPVYKSYFQKLRDVDIEDLRQSGKLRVHSTSVMKSITDLVETLDHPPDLR
DMAIKIAHPHFDRGVRPSQYRELFAIILEYLKDKAKVVFNDEAEAAWQKLFDYVLDITAA
VMDLQIEKMG
>Apo_N60246 ORF sequence | 172 aa
MFRFVALLAVLAITVAENPHAHDFQCCSTEDRKEMQALWHEIWSAQFTGRRVQVALSVFE
DLFEREPDAKNLFKRVNVDDMNSPEFKAHCIRVVNGLDTAISLLDDPFVMLHQLEHLGKQ
HQVRDGVKKEHFDMMARSYLKVMPQVSSCFNADAWSRCFDGIAHKIASYLPA
>Apo_N61352 ORF sequence | 161 aa
MSELTEERREAVVESWKEICKDVRGNGVQLFLRYFGKFPAYQEYFKDLRGLSLEELKTSK
HMRIHGTRVLHAITSMVDALDELDVAAGIMSKTVDTHFDFNVKNIKQYEDLFSVMPDFMQ
ACAGDKFTPTAAEGWTIVLNTLLAVGKERIAEIEKQKAAMA
>Apo_N64919
MGCAPSKEGATVKAVDLQAVNSSQSRSSGASKSILREAVETGSYSKMASYKPDPRCPLTE
RQLYSITKSWKAINREMASTAVNMFIRLLEHDGIRSFFTKFKDHKTVAELRASKVFESHA
LMVISVIDDVITNLDDMDYVMSLLQATGESHSIKFKNFNPDFLWNVEGAFLWAVKETLGD
RYTISIEGLTERMNESRKATERTLSKTTLCIASPRE
>Apo_N67641
MGCAPSKEGATFTSSDPQPANSSQSRSSGASKSILREAVETGSYSKMASYKPDPRCPLTE
RQLYSITKSWKAINREMASTAVNMFVRLLEFDGIRSFFSKFKDTQTVAELRANKVFEGHA
LSVISIIDEVITNLDDMDYVISLLQATGESHSIKFENFNPDFLWKVEGAFLWAVKETLGD
RYTISIENIYTTTIRYIIQSLHDAFTKHRKENPRESTETEKAGELPTNETETHGETKAIS
DNSLSVDFIGTNGATKHFVAAEE
>Apo_N74712
MNTSLMVVCFVVAMATSALADCGPLQRLKVKQQWTSAFGTAHHRIDFGTAMWRSIFRQAP
QAVDELFTRVEGHDLYSGKFQAHSMRVLGGLNMVFSVMDDEAVLQSVLGHLRDQHKERAI
PRNYFGVFKSALMKVVPATIGRCFDSDAWDACFDVVTDTLADY
>Apo_N81834
MDRVVTLLTFFTLLTFVTVVMATNRKCGPLQILKVKGQWEKAYGVGRTRDDFGLAIWRSI
FAQDPSVLPLFRRVHGEDLYHPDFIAHSARVFGAMESLIALLDHQDTYDMQVAFLRSVHK
YQGLAANHLWLMKNALMRVLPAVLQFCFDEEAWDGCLNKIIEDMNGQRQPPGERQVEIK
>Ama_62990081 emb|CAI56309_1| haemoglobin B2 chain [Arenicola marina]
MLRFVALLALVGLAVCDDCCTTEDRKEVQTLWSEIWSAQFTGRRVQVAQAVFEDLFRRDP
ESKNLFKRVNVDDMNSPEFHAHCIRVVNGLDTVIGLLDDPDTLKSQLEHLAQQHKERDGI
HKTHFDEMSHAFGAVMPQVSSCFNPDAWNRCFGSIATKIASLLED
>Ama_62990079 emb|CAI56308_1| haemoglobin A2 chain [Arenicola marina]
MKSLVVLFALVAMVAAECGPMQRLLVKTQWNKVYGTSKVRDEAGHVLWKAIFAQDPETRA
LFKRVNGDDIYSPEFMAHSARVLGGLDIAISLLDNQADLDVALAHLHVQHVERHIPTRYF
DLFKNALMEYAPSALGRCFDKTAWSSCFDVIANGIKE
>Ama_84618895 emb|CAJ32740_1| haemoglobin A2b chain precursor [Arenicola marina]
MKFLVVLFALVAMVAADCGPMQRLLVKAQWNKVYGTSKVRDDAGHVLWKAIFNQDGETRA
LFNRVHGDDIYSPEFMAHSARVLGGLDIAISLLDNQAELDAVLAHLKEQHIERGIPDRYF
DLFKNALMEFAPSALGRCFIKDAWSSCFDVIANGIKGQ
>Ama_84618897 emb|CAJ32741_1| haemoglobin A2c chain precursor [Arenicola marina]
MKVLIVLMACLAYVAADCGPLQRLKVKHQWVQVYSGHGYEREAFGREVFLEMYNQAPKAK
DLFTRVRGENVFSPEFGAHMVRVLGGLDMCIALLSDDTVLNAQLAHLSTQHKDRGIPNEY
FDVMKVALMKVVPGHVSHFDFDAWSACYDVIANGIKH
>Ama_84618899 emb|CAJ32742_1| hemoglobin B1 chain precursor [Arenicola marina]
MMSVVFLLGLVAYASASSCCSYGDQQKVKAQWNSLWNTPDSSTSKIIFGKEVFARFFEVD
PESKSLFGRVKVEDPDSPEFAGHVIRVLTGLDLIINLMGDDAMDAELAHLNTQHLAREGI
TGTHFTEMFKVLDGSLRQVLEEYDSLSWRYCFRGLGAALRDGLPA
>Lte_56967016
ADDEDCCSYEDRREIRHIWDDVWSSSFTDRRVAIVRAVFDDLFKHYPTSKALFERVKIDE
PESGEFKSHLVRVANGLKLLINLLDDTLVLQSHLGHLADQHIQRKGVTKEYFRGIGEAFA
RVLPQVLSCFNVDAWNRCFHRLVARIAKDLP
>Lte_56967017
KKQCGVLEGLKVKSEWGRAYGSGHDREAFSQAIWRATFAQVPESRSLFKRVHGDDTSHPA
FIAHADRVLGGLDIAISTLDQPATLKEELDHLQVQHEGRKIPDNYFDAFKTAILHVVAAQ
LGRCYDREAWDACIDHIEDGIKGHH
>Lte_56967018
DEHEHCCSEEDHRIVQKQWDILWRDTESSKIKIGFGRLLLTKLAKDIPEVNDLFKRVDIE
HAEGPKFSAHALRILNGLDLAINLLDDPPALDAALDHLAHQHEVREGVQKAHFKKFGEIL
ATGLPQVLDDYDALAWKSCLKGILTKISSRLNA
>Lte_56967019 
ECLVTESLKVKLQWASAFGHAHERVAFGLELWRDIIDDHPEIKAPFSRVRGDNIYSPEFG
AHSQRVLSGLDITISMLDTPDMLAAQLAHLKVQHVERNLKPEFFDIFLKHLLHVLGDRLG
THFDFGAWHDCVDQIIDGIK
>Lgi_72750 gw1_61_132_1
ECEPHEDETKPSLTDRQKELVLESWQIVQGDLDKVGVDMFMRLFQTQPDVQDVFVPFKGK
SADDLKDSKQLKSHATRVMGTVEKSLANIEDPKRLEQMLSDLGARHVMYNAKVDYIDLIG
PQFIWAIQPVVDEKWTPEMEQAWSDLFKYISHIMK
>Lgi_73010 gw1_61_134_1
LVLESWNIVQQDISKVGVVMFMNLFETHPDVQDVFMPFKGKSKEDLKQSTQLRSHALRVM
GTVEKCLARINEPQKMDEMLHQLGSRHVMYNAKVDYIDLIGPQFIWAIQPTLGDKWTPEL
EAAWSDLFKHVAYIIKRAMV
>Lgi_159879 fgenesh2_pg_C_sca_22000090
MGCTISATIRNKGIKDLPGYLTQREVDIVQKTWAILSTDMMGTGVYMFQRLFEIQKDLQK
LFRKLLLPSETADYFFDEVKLQSHAMIVMQGLGAAVESLDDSVYLTNILLTMGEKHSQYN
VQPEMISLLWPAIRDALKHKLKEDFTPETELAWRHVFDYISSNMAEGIRNGQNKVKSNKA
VKS*
>Lgi_118731 e_gw1_29_229_1
MDLVRETWNIAREDIARVGVVAFLSLFEKYPETQNIFLPFRGLTVDELQHSARLREHGLR
VMLTVEKCIARLDKPEKLQDLLHDLGQKHVEFNTKVDYIDMVGPQFIQAIRPVVKSDWTP
EVEDAWEDFFKLLIYFMKEAMCF*
>Lgi_63395 gw1_124_28_1
KKENPPVLSEEEKTLILNSWKFIKDDIAKVGIFTFIGLFESHPDIKHAFVSFRGLQPKEL
NNSSVLRAHALRVMTTVDKCLFRFDNLEKVEELMKSLGCRHGQSYQVVHQHLDLMAPHFN
YAIKHNLKDQWSPELESAWDKLFKLMIHYMKSGM
>Lgi_128314 e_gw1_61_318_1
MFKNNSGVQQLFRELRDLKTTDELRMSEVLEKHASKVMSILDDSINNIDSVDITLELLHR
TGASHKGYQGFTAELFWEIEQPFLDSVKLTLGDRYTDNMDSIYKITIKFILENLIKGMKN
S*
>Lgi_125519 e_gw1_50_153_1
RLFEANPGVKHTFVTFRSVPSKELTNSSLLRAHALRVMTMVDKCVSRLDELDKVEETMKS
LGNRHTKYQVMPEHVDLMGPHFVQAIQKCMESEWNKETEDAWYQMFKLMTFYMKEGLKYH
EKA*
>Lgi_233216 estExt_fgenesh2_pg_C_sca_360046
MGCDNSKQQLQPNIPDSQEEGTIGFTETQIDTIRSTWPLLSRNMVRVGTDVFVRIFTEVP
TVKELFSSFNIVDVNDLHKMPTFRAHAEMFMQVLHLVVDNLETPYSELNHELMVLGARHA
TFSGFKPEYFKFYVKCLIQVWELELGEEFILEVRDCWKIVFDFLVDNMTEGYELALREST
TKHCQNGVKTLTVSDNGNSKSQNGHMTSQNKRNTSPNPAVKKNKSACIMDKNKKNDTLCE
VKIT*
>Lgi_128580 e_gw1_61_320_1
AENEKLKGHVAAVMLTIDEAITTLNDADQVIDTLTHIGATHVRFSGFKPEWFLLIKEPFL
VAVKDTLGERYTASMESNYRKAIRFILETLIKGYENGSAVANGQG*
>Lgi_231953 estExt_fgenesh2_pg_C_sca_240135
MACAITGLTAAEKSLVAEAWKNISPKKKDYGVELFMSLFTAHPDALDHFKNFPSKNLDEI
KNTADMRAHAAAVMYALDSLVDNLEDPECMVGLIRKIARNHKSRGIGKSRFEQLRGIFGN
FLDTSLGGKSNATTKGAWDKFLHFTNNQIETMQA*
>Lgi_232639 estExt_fgenesh2_pg_C_sca_300121
MAVYYTSRSRYQNKRFCVDYWTITRTCFYRFFETEPDMKALFPKIVQMNESNQLEWQMDR
DMLQKHAVTVMEGLGAAVESLEDSDFLNSVMVSIGQTHVRRNVKPQYVKKLWPSLHYGLG
VCLGDHYNKEVSEAWRKVYIYISAQMTRGMKNPNLKTNDELS*
>Lgi_233247 estExt_fgenesh2_pg_C_sca_370005
MSADNMGCGSSSGVSTGMPADLTEKDKELVKSSWAKFNEGDVIADGAHIYYKLFEKAPEA
KEKFGFAKDGEVSLENKQFKAHVRKVLDVFESVVREIDQLEGLLPVLNDLGARHKSYGVP
LKYYEILGSCIMYAWDRKLKMDADTKKAWGKLYGVVQTEMKKGNA*
>Lgi_203115 estExt_fgenesh2_kg_C_sca_40019
MGLVMSSIQYIFGGGEQGLDIPDKATGLTIREKRLIVNSWEQIKVNIKQNGVALFIGYFI
AYPYTQDYFHKFKGKDLKQVEKSAQMRSHGTTVMHALNALVENLDDPECLVDLLQKNAVT
HFKLGIRYQQYKELFDMFPGYLKDRIGAQCTEQTVVAWNKATNVMLSIIETELTKQSNVT
K*
>Lgi_231954 estExt_fgenesh2_pg_C_sca_240136
MTCDVTGLTDAEKSTIRDSWQLLSSKKKDNGMALFMTLFSSYPQSLHYFHEFDGKSIEEL
QGMSDMRAHATAVMYAMDSLVDNLTDPHCMLGLIKKISRNHKARNIGKKDFEELRALFGG
YLDKQLGDQATSGIKAAWDKFLTVLNNQIEKDQA*
>Lgi_167450 fgenesh2_pg_C_sca_66000094
MDDNQESLKENYRFRCHVGLFCETIRIAVEEMREIEEVLLFLKDLGRKHRMYGATPTYIK
TAGEGIVYAIDRKLGNEFTRSMKTSWKKFFTILQDSILEGLEFG*
>Obi_961126590 |XP_014784435_1| PREDICTED: neuroglobin_like [Octopus bimaculoides]
MMGCGLSFKSEKPKKKQKEVTSNTCTILSDRQNLLIRETWSIIQDEILTIGVYIYYSFFQ
SEYDLREYFSSIFQINKEKTKMHMNQDKLERHAMLLMETLGFAVTKLDEIEDLRDFLNDL
GGKHYWRKVKPCMIRRLWPIIDDSFRQVLCDVYTTEVREAWQTFIEFIFESMKEGIDAMS
LAQSLSTECEINIINNQSNDKPILNRLEENSDAELTISDENVDTKLLNK
>Obi_961080890 |XP_014768482_1| PREDICTED: non_symbiotic hemoglobin_like [Octopus bimaculoides]
MGCRNSSIEKKLSLETDNRNLAQTNTRPIKERPPFNENQKQLIRKSWKIIQADIAKVGVI
TFLRLFEKYPDVQDIFIPFKGQSLEDLSNNDRMREHGLQVMRTVEKAIARLDQPAKLESM
LFELGQKHVMFDTKVDYMDLIGPQFILAVKPTMKDKWTIETEEAWSDFFKYITSIMKEAM
IF
>Obi_A0A0L8I8V4 A0A0L8I8V4_OCTBM Uncharacterized protein OS=Octopus bimaculoides GN=OCBIM_22028113mg PE=4 SV=1
MGPQFMMAIKPHLESQWSDEMEEAWTHLFRIISYHMKKGLRPSKAEQI
>Obi_961133878 |XP_014786974_1| PREDICTED: non_symbiotic hemoglobin_like [Octopus bimaculoides] >gi|918288843|gb|KOF68082_1| hypothetical protein OCBIM_22008093mg [Octopus bimaculoides]
MGSDYSKNRKLKQRKVSSKVQPSEPSHSVVISEVSRGLSESNNVANYITDKQKELVLETW
KIVQCNMARVGVVMFMNLFETHPDVRDVFMPFRGLATEDMKQNSRLISHAFRVMGTVEKC
LARINEPRRLEDMLKNLGARHVMYNAKVDYIDLIGPQFILAIKPEVGDHWSLEVEEAWSD
LFKLITHIMKAAMAF
>Obi_961129975 |XP_014785608_1| PREDICTED: neuroglobin_like [Octopus bimaculoides]
MLCLQRAEAMADGLPYPAPPPPTDPRLPLSPLQVFKLKKSWKGIKRSIELTGVEMFVRMF
RTEPFLKDMFKDFRNLVTDDEMRENMALEKHATMVMNLLDEAINNIDNVDLLLDLLHRVG
KNHLRFEGFDVSYFWLAEQPLLEAIKITLGDRYTENMDIIYKLVIRFLLTEITKACRNDV
S
>Obi_961129978 |XP_014785609_1| PREDICTED: neuroglobin_like [Octopus bimaculoides]
MGCRESKEQCGPNLTERRKSNVCQEPNSMESAIPQVDPRLPLNARDIFKLKQSWKGIKRN
METTGVEMFIRLFQTEEEIGYLFSDFKNVHSDALRQNEVLEAHALLVMATLDKAITSLDD
YDAVRESLLRTGGKHYRLKNYKPQYFRLMEQPFLSAIQITLGDRYSESMEIIYKKTIDFI
ITNLQTGILEAIAEAARTNNAENSQPAPIENTNHVTSTPTVQPLPVVS
>Obi_961125540 |XP_014784070_1| PREDICTED: cytoglobin_1_like [Octopus bimaculoides] >gi|918295466|gb|KOF72022_1| hypothetical protein OCBIM_22000178mg [Octopus bimaculoides]
MGNQQTKSEVRPHRISINSVIYHRRQNSRQLNKYLTTRQIQLIQDSWKLIKKDLTFVGTA
TFKHFFETDQELKTFFPKIIRISEKNELEWDVDNDMLQRHGITVMRGLEAAVESLDDSQF
LNNILFRIGQAHVYKNIKPHMLKRLWPSLNRSFKEVLKDRYNKDIAEAWRLTYQYICSQM
KNGMENSSSQ
>Pfu_297949 72256_t1
ELRPELKQLFPFRDVTGDELMKNPTFKGHASRFMQAVGAAVDNIDDWEAAFAPLLLGLGR
QHMNFGGFKPEYFNAFADSMMFIWEQVLGDRFTTEARCAWQGVFEFIMLKLKEGYAEADS
ERNDNQNAKV
>Pfu_10603 24769_t1
MILSESRTDQFAAWTGHARFGNSNLVSDPQSKRCNIPKECENHYVRSNLLXLFEKNPDLK
DLFVPFRGMDMNQLRQHEGLREHGLRVMGSIEKCVARIDSPRRFDAMLTELGHKHVVFNI
KPDYFELLGPQLITAIKPAIGEKWTPEVEEAWMNFYHLIIYTMRVAMVS
>Pfu_11519 46391_t1
MMGCDVSKSVDVMEPQQSECTSAEFTDTQIDTIRSTWPLLSADMTDIGGKVFLRTFYEEP
RTKDVFPQFSDLEDFEIAKHPFFKGHVAKFMQVVDAVVDNLDGPKASIQQLLLMLGARHA
TFQGFHLEYFDVFTKVLIDVWETEIGEEFIPEVKECWVFVFAYIVKYLRQGYFLYVNECT
DDVIEEKS
>Pfu_19774 04035_t1
MVCNVRRRMFEIHEDIRTYFNITGTKAFLDIRQNDKFMDHVILVMHTLDEAITGLGEVDY
VQEMLRGVGRSHKQLQNFHFLIFERIEEPFIFAVKETLGDRFSANMDNIYRKTIKFIVKE
LAMGFNEPSLCRSSGDR
>Pfu_2532 30156_t1
LFETHPDVQDVFMPYKGLSQEDLRHSTTLRDHALRVMGTVEKCLARINEPKKLQELLHDL
GARHVMYSAKVDYMDVSVRNFPLSRVDRTQHVALSNCLFLHQW
>Pfu_12427 25029_t1
MFKRKEEIKGIFTKFEHLKNDDEMRMDETFEKHATLVMGTLDEIISNIDNVDYIFSIIKT
MGERHVRIPNFKQDFIMEIEQPFLEAVKLTLGDRYTDNMDSIYKITIKFILETFVKSYGE
AEKARAAER
>Pfu_464 00313_t1
MEDGNVEFQWNDITNSEQMNTIISDRQKALVTESWKSFTKHGDLPDLGIPMFLKLFEDHP
EVKSLFSFMRAEGISSKHPQFRRHANRVFEMIGSAVGSIDDLDTLGDVLKELGANHYKYG
TQSAHLPAVGNALLFALEKELREEFTNEVRNAWLSFYSVVSKCFSEGLEKKIKAMEDDNS
>Pfu_7779 67746_t1
MQEHLKKLFASMSSQKNGHHMFIDDDKLRSHGKIVMEALGSAVESLDDSVFLTNLLIAMG
TKHSVYDVKTDMVVYFWPAIRDTMKDKLGDDFTPEVERAWSHVFEYIASKFQEGIRKGKK
NDRNKAEKVTGI
>Pfu_7847 45741_t1
MTLSITRHYIYSFYAILSRLKERTIVVLNNPLIVRGPHTNKTAKRRGPSNTDEYVNGYKK
SAYVIQSVLYRLERAHSFGIHTDDSDLEVPYIYWIPKMHKNPYKHLFIAGVPEGFCRKVR
STQSFLQRIRKFLLSKFLKISETFKKYPKRKNVIVDIRQIILFVRFFEIEPRMKLLFPKI
VHLDSDNKLAIEPDVHRVLRIHAASVMYSLGAAVECLDQAELFGVIAEDIGKLHADRHIK
INTIHRLWPSLNYGLKQILGDSYTKDVAKAWRKVFYYICRRMEQGMAGKISSESSDRSSG
ESGNY
>Pfu_2070 44228_t1
KKPGSTKNALNLRLLDFGLMVPLFWASVSPQFTTIHLSFQIRRLTLNEFSFVRVKKNVGK
ELGIIGSHLDADYSLEDFVLCSKRFFKREDNETLRLFPKVIQNEGNGGSMKIHEGNLQYH
VMLVMKGIGKAVENLDYPSSLISYLNYLGRRHLQHNVKPYLLECLWPAIDEGFASVLTDV
YTEELRTAWKMFIDMMVTRMQSVMTESRDVTSQQNVVKSFRKSSSLSQDNSEQTQNGQVK
RSNGSSKH
>Pfu_97 57971_t1
MKKAGIFSRSCITDTSVRQCVPRLFSYVATCCLERCSVTEPLKCYIVIICIVAFKEILIL
RPRSFVFKTMGCTSGRMVAPSMTETEKTLIKDSWSLIAGEKDLGDVGLIMFNKLFQDNSS
LRSLYSFLRDDNVNDDVNGKLRSHGKGVMEVVDIAVSSIDDLRGLHPIVVDLGCRHYKYG
VQKS
>Pfu_15076 68815_t1
FFETEPGLKSLFPKIVQMNSENQLEWDIDKDMLQKHAVTVMEGLGAAVESLEESDFLNSV
LVSIGQTHIKRQVKPQMLKVRNRSRGKSNDFALPSGL
>Pfu_56872 12873_t1
MNSENQLEWDIDKDMLQKHAVTVMEGLGAAVESLEESDFLNSVLVSIGQTHIKRQVKPQM
LKAYQCICRIVLFVYYF
>Pfu_3172 37526_t1
MAANGSEQNGREEVPDPVTGLLPSEVDALLESWSLLFRKEHRKKNAIELFMILFQDPNNG
RDAQNLFAELKDVPTDKLRTNKTMAGHAVTVFHAIDSFMEYIEDSDTLVELVKKQAINHI
NRKIGAKEMAWLIPVIKKLLDQVLEDDCTEKMKSSWEKFLGVLVAVTESCEKEMAK
>Lan_25933_t1 unnamed protein product
MGCSSSSDGGLDNHYDEPPRKVDPRLPYTTYRQVFNLKNSWKAINRKLEDTAKDNLMRFF
RKHREYQAMFPQLKDMDEEIMQTSDAFEDQSLRIFNIFDEVMEYIDCNVDNAIDILHSTG
KQHARIEGFKPEMFSEMEESFMEAAKEVLGDRFTESADDNLRKLYQFCIKHINAGYAAAT
Q
>Lan_6164_t1 unnamed protein product
MGSHISKGKFSKKPVNGPKCTEPVTASTSEGQANGHAHKYVQTEDAELPTKSDDADIQET
STGSTETQKHLNPKNRPSEADVPFVNEDQKKIIVKTWNIIKEDIAKVGVITFTKLFETHP
DVKEAFLHLKDMSQEELEYSDILKRHTLRVMQSVDKAVSRIHKPVMIHNVFLELGERHID
YHAEPRIVDLMVVQFIEALHSRLPAEHWNEETEQAWQQFLEYTMFFLKVPILCMRKT
>Lan_19222_t1 unnamed protein product
MSTNYDEVCDNMLLQLYERVRYVKDKSIHLSLDANQRMMIKLSWNAFVAGDPSNRGMQMF
LKMFSMQPKTQSVFEFARGSSAAQMQNSTRIIFHVTRVVKYITKVVENLESLEDMAPVLR
RLGGRHGTSGYNVPTDYFPHLGVAMRELMKAHIGNWTKQHDQLWDTLYTWIVARMREGQA
TYGGKR
>Lan_18236_t1 unnamed protein product
MANLLLRKSRESVSYDEQCEVMLIQLYERVRYVRYGEKLNFTPSERTSLRLSWNAWIGGN
PSQRGFQMFLRMFKSHPETQLAFEFAKGSSLAYLQNSSRLLFHVNRVVKYIGKVIENLDS
PEEVVPVLLQLGAMHGPRRFNVPSGYFPHLGVAMRELMRESLGNWTEDLNKLWDELYQWI
IQRLIEGQQRVES
>Lan_6155_t1 unnamed protein product
MGAIWSMFFGYGGSDTVDEKTGLTEREKNILRYTWKGISTKPRELFTKIPETKKYFRSLK
DKSNEELRKSFVLRAHGATVVNSLTSVVESLDDADCLVSLLKKIGTNHQKIGIPVALFGP
EFCELILSWLENSLGSSRFGPTERATWDKALSVIMSVIKSAYDEK
>Sme_15011987 
MYVMGHVHSSSKLSNDGNISNNNPDNSKSSSKLKSCIDTFDEVNLNDLSSTQKCLISESW
TIIRNDIERMGSIMFLELFAHNVDFQDAFSIFKGRHMEDIKSDSRLASHGIRVMSIVDKV
VSRINESEKAARVLFELGQRHCAYDVDEKFIPVLGRQFLITIKPTLDTNNLWTEELEKAW
TIIVIFICQKMTEGIRTNKQVNN*
>Sme_15030189 
MYVMGHVHSSSKLSNDGDISNNNPDNSKSSSKLKSCIDTFDEVNLNDLSSTQKCLISESW
TIIRNDIERMGSIMFLELFAHNVDFQDAFSIFKGRHMEDIKSDSRLASHGIRVMSIVDKV
VSRINESEKAARVLFELGQRHCAYDVDEKFIPLLEYSDKMKELMSIKLNNSN*
>Sme_15031672 
MGVAKSFLVFHKKSIITNKQKQFIDSTPEKYLIQLTDEYKLLIENSWKKLKTDVESMGSL
IFLQLFAENKDLKSNFRYFKDLSIEQIKADSNLADHGLRVMSSVEKLISRIHSPDKMRSM
IQDLGNRHKDYGAIVHFVPMVGERFLKIIEPRLIEHDMWCEKTEKAWKILIKYLCTELMT
SMTS*
>Sme_15019624 
MSISIEDKEILWKEWSEIVSTKEDKIKLGQKIFQRLFTIHPEYIKLFKRFENMSSLDEII
SSSAMKAHSLRFINSLNGVFETLDTPEELGDMLKHVGSSHKLRNVTCNHFVATVPILNEV
LAENLKSCKVKEMVKNILNIAAPIILEGCSE*
>Sme_15013088 
MHTHHLLFKSCINIQNSINFKMTLTAGSREILWKEWSELVPNKEKKILLGQILFRRLFAA
HPDFIKLFRRFDGMNSLDEIIQSTELKAHALRFMNSLNGVFETLDNAEELGDMLKHVGVS
HKLRSVTCDHFAATVPVLQEILVENLKSKEAKEAVKFVLTLAAPIILEGCRE*
>Sma_T1JGQ8 T1JGQ8_STRMM 
MGVESSKTSKLCRHGQNAAPACVNSGMSTSMTGKEFCENENAYDDVESWVLDEREIEHVI
FTWKLVERNIAKVGVITFLGLFETHPAVQSVFLPLSHMSREQLGSSAKLEAHALKVMNFI
QKIIARIDNPSKNWQNTRESLWDHVGRYRGDEVISEGLGEVPAAESATWGQAEKGNFSEC
RG
>Sma_L8460 ORF sequence 
MGCSFVKHSNGAGEEGRSAKSSAGKSGVVNAVDTPAAPAPVDPRLPLNARQLFQIGKSWK
GISRAMEYTGVNMFIKLFEEHNELLNLFTKFSDLKTKEQQAESLELQEHATLVMTTLDES
IQALENVDAFTAYLHQVGRSHTRVPGYKKEYFWRIQKPFLEAVSETLGDRYTENMETIYT
VTIQFILETLVKGFEIGEKEKGV
>Sma_T1JI21 T1JI21_STRMM 
MDDIFHHIKSIVTMGGWISYFWPQKSAEFDVSPGLDEVESASGLTLRQKKVVTEIWDLVK
IDIKQNGIDFFIEFFKAFPLNLNNFKAFQNMTDDQLRKSKKLEAHATNVMYAISTVVDNL
QDVECLTELLSTIGRNHIKRKITPVQFDQVGITFIKFLENKLGSRITPFCRNAWEVTFKV
MNSIIVAGLQSNDD
>Pte_1009569340
MGVNLSKVLAVLQKKGEPEAGAAEIPAPLEDPPTPPAPDPRLPLTAKQLFNISKSWKGIA
RAMEPTGVIMFVRLFEENEDILHLFEKFQKKRITELHRDSMELAQHASIVMNTLDESIKK
LHNVDYFMDYLHAVGKLHTKIPGFQRDYFWRIERPFLAAVQETLGDRYTDNMENIYKITI
RYILDTVVKGFDLHSKKPEPSDKVRPPKASPEPSPSPHDDDTSTRPENKTEIQKKTDGLS
>Pte_1009569338
MGVNLSKVLAVLQKKGEPEAGAAEIPAPLEDPPTPPAPDPRLPLTAKQLFNISKSWKGIA
RAMEPTGVIMFVRLFEENEDILHLFEKFQKKRITELHRDSMELAQHASIVMNTLDESIKK
LHNVDYFMDYLHAVGKLHTKIPGFQRDYFWRIERPFLAAVQETLGDRYTDNMENIYKITI
RYILDTVVKGFDLHSKKPEPSDKVRPPKASPEPSPSPHDDDTSTRPENKTEIQKKTDGLS
>Pte_1009596185
MGCTFAKAQKNGSVQDLNHATEAPAAPPPQDPRIPLTARQKFSISKSWKAIARAMDTTGV
AMFVKLFEENAELLELFEKFKHLKSRQEQEESEELKEHAVSVMNSLDEGINTLENVDQCI
DYLRSVGKRHRKINGFKSEYFWKMEAPFLAAVKETLDDRYTENMESIYKITIHFILQTVI
DGFEGNPSQNNV
>Pte_1009596183
MGCTFAKAQKNGSVQDLNHATEAPAAPPPQDPRIPLTARQKFSISKSWKAIARAMDTTGV
AMFVKLFEENAELLELFEKFKHLKSRQEQEESEELKEHAVSVMNSLDEGINTLENVDQCI
DYLRSVGKRHRKINGFKSEYFWKMEAPFLAAVKETLDDRYTENMESIYKITIHFILQTVI
DGFEGNPSQNNV
>Pte_1009596181
MGCTFAKAQKNGSVQDLNHATEAPAAPPPQDPRIPLTARQKFSISKSWKAIARAMDTTGV
AMFVKLFEENAELLELFEKFKHLKSRQEQEESEELKEHAVSVMNSLDEGINTLENVDQCI
DYLRSVGKRHRKINGFKSEYFWKMEAPFLAAVKETLDDRYTENMESIYKITIHFILQTVI
DGFEGNPSQNNV
>Pte_1009553765
MGFIFSKLWTPANYDDPDPATGLTPRQRDTVQNTWKIVRSNIKENGLTFFVKFFQKYPEY
QKLFPFADVPLEKLRDDKKVLAHAMAVMYALNSIVDSLGDVDCLVQILVRIGSGHKPRSI
QPIHFENLASFLVSFLIEALGKSVMDDSAVEAWRTAFKAANGIIINALQNA
>Pte_1009561538
MGFIFSKLWTPANYDDPDPATGLTPRQRDTVQNTWKIVRSNIKENGLTFFVKFFHKYPEY
QKLFPFADVPLEKLRDDKKVLAHAMAVMYALNSIVDSLGDVDCLVQILVRIGSGHKPRSI
QPIHFEVIFLLEIFYLFLRYVTIRYLQLEKKKTAKICWLCINYVC
>Dpu_14524_Nterminal
MTTGPTTSTVPAKENSQGPTPKLDCFDHSIIRNTWDQAKKNGEFAPQVLLRFIKAHPEYQ
QMFGKFASVPHYNLLRNGDFLAQAYTISAGLNVVIQSLSSQELLAAQFNLLGSAYQPRGV
TPAMFEEFSVILEQVLEETLGSTFNVEARKAWNKGMVAIIAGI
>Dpu_14524_Cterminal
SKTLKNPEDLADAQSNLTRPQIRNVQRSWESMKSGRNSLVSAIFIKLFKETPRVQKHFAK
FANVPVDSLRGNGDYIQQVALVADRLDTLISAMDDQLQLLGNINYLKYTHAKRSIPRKTW
EDFARLLVELLPTRGVSASDVESWKGVTTVLVNGIAPKNX
>Dpu_1462_Nterminal
MQVLSLALFIGIAAAVSAYAPGTKVTTVTTSVTTVTLDEESTGILSSHERSIIRKTWDQA
KKDGDVAPQVLYRFIKAHPEYQKKFSKFADVPQSELLSNGNFLAQAYTILAGLNVVIQSL
SSQELLANQLNALGGAHQPRGVTPAMFEEFGVIVEQVLEEELGSTFNAEARDAWKNGIRA
LVGGV
>Dpu_1462_Cterminal
SKTLKNPEDLVDPQTKLTLHQIRDVQRSWETIRNDRNAMVSSIFIKLFKETPRIHKHFAK
FSGVAVDALSANGDYNQQVALVADRLDTIVSAMDDKLQLLGNINYMKYSHIKRGIARQTF
EDFGRLLMDVLGAKGISSDDLDSWKGVLTVFVNGVSPKNX
>Dpu_16194_Nterminal
MAFKLALLFGVIAFASACSYAPGTTVTTVTTAVTTVSADEGEEGILSSHDRSVIRKTWDQ
AKRDGDVAPQILFRFVKAHPEYQKMFSKFANVPQNELLSNGNFLAQAYTILAGLNVVIQS
LSSQELMASQLNALGAAHQPRSATPIMFEQFGAVLEEVLAEELGSTFNSEAQQAWKNGIA
ALVAGI
>Dpu_16194_Cterminal
SKTLKNPDDLVDPQTKLSAHQIRDVQRSWENVRGGRNAMVSAIMIKLFKETPRIQKYFAK
FGKVAVDSLTGDAEFNKQVALVADRLDTIVSAMDDKLQLLGNVNYMRYTHTARSIPRSAW
EDFGRLLMDSLGASGVSSDDLASWKGALAVLVNGISPKNX
>Dpu_23322_Nterminal
MAFKLVLLFGVIASACSYAVSQPGTSVTTAVTTVSADEGEEGILSSHDRSVIRITWDQAK
RDGDVAPQILFRYVKAHPEYQKMFSKFANMPQNELLSNGNFLAQAYTILDGLNVAIQSLS
SQELMAGQLNALGAAHHPRGATPIMFEQFGTILEEGLAEELGSIFNAEAKQAWKNGLAAL
VAGI
>Dpu_23322_Cterminal
SKTLINQEDFADPQTKLSAHQIRDVQRSWENIRSVRNTLVSSIMIKLFKETPRIQKYFAK
FGKVAVDSLTGDVEFNKQVALVADRLDTIVSASMDDKLQLLGNVNYMRYTHAARCIPRSA
WEDFGRLLIDSLGASGVSSDDLAAWKGTLAVLINGISPKNX
>Dpu_1460_Nterminal
MATPGKTSYAIAMSIMTTEDDEMGSGLLSTQERAIIRTTWNKARKDGDVAPKLLFKFLKA
YPEYQKKFSKFADVPQSNLLSNGNFLAQAYTILAGLNVIVQSLSSQELMANQLNALGGAH
QPRGVTTTILELKEFGVILIQVLEEEIGSAMTIDARQAWK
>Dpu_1460_Cterminal
NGIHELIGGLSQTLKNPEDLPDPQTRLTPQQIKEVQRTWASMRSDRNSIVSAIFIELFRE
NPRSQKYFAKFASLPLESLTSNTDFNQQVALVANRLDTIISAMGDKLQLLGNINYMRYSH
EQRIYSPRNAVRDRFEDFGRLLLDTLIAKGIAGDDLDSWKSVLKIFIDGIAPEQX
>Dpu_1455_Nterminal
MQFLKIALFFALVALASSSPSCSQAPGTTITSVTTTVTTVTADEDSDNGLLSSHDRSVIR
KTWDQAKKDGDVPPKILFRFIVANPEYQKKFKSFAAVPQNELLGNGNFLAQAYTILAGLN
VVIQSLSSQELLANQLNALGGAHQPRGITPIMFEQFGTVTEEVLAEELGNAFNAEARQAW
KNGIRALVAGI
>Dpu_1455_Cterminal
SKNLKKPEDLADPQTKLTPHQIHDVQRSWENIRANRNSLISAIFVKLFKETPRVQKHFVK
FANVAVDSLSGNADYEKQIALVADRLDTIISAMDDKLQLLGNINYMRYTHQPPRAIPRQT
FEDFARLLIDGLSASGVSGDDMDSWKGVLTIFVNGVSPKQX
>Dpu_1454_Nterminal
MQFFNVALVFGVLAIASAYSQAPGTTTTTVTTTVTTVTADEGTDSGLLSAHERSVIRKTW
DQAKKDGDVPPKILFRFIVANPEYQKMFKSFATVPQNELMGNGNFLAQAYTILAGLNVVI
QSLSSQELLANQINALGGAHQPRGATPIMFEQFGAITEEVLAEELGIAFNAEARQAWKNG
IRALVAGI
>Dpu_1454_Cterminal
SKNLKKAEDLADPQTKLTPHQIRDVQTSWENLRSDRNSLVSAIFIKIFKETPRAQKHFTK
FANVAVDSLSGNADYEKQIALVADRLDTIISAMNDKLQLLGNINYMRYSHQPPRAIPRER
FEDFARVLLDVLVSKGVSADDMDSWKGVLTVFVNGVSPRQX
>Dpu_1459_Nterminal
MAFKFALLFGLVAFASACSQAPGTTTTTVTTTVTTVSADEGDEGILSSHDRSVIRKTWDQ
AKKDSDVAPQVLYRFVTAHPEYQKMFSKFASVPQNELMGNGNFLAQAYTILAGLNVVVQS
LSSQELLASQLNSLGGAHQARGATPIMFEQFGEILTGVLAEELGSAFNAEAQSAWKSGLA
ALVAGI
>Dpu_1459_Cterminal
SKTLKKPEDLVDPQTKLSGHMIGDVQRSWENIRGGRNAMVSDIFIKLFKETPRIQKFFAK
FATVAADALPGNADYEKQVALVADRVDTIISALDDKLQLLGNINYMRYTHTARSIPRGAW
DDFGRLLVQSLAAKGVSSDDLDSWKSVLSVLVNGISPKNX
>Dpu_1456_Nterminal
MASFKIVFLLSVLAFACAYKPGTTTTTVTTTVTTVSADEGNEGILSSHDRSVIRKTWDQA
KKDGDVPPQVLFRFVTAHPEYQKMFSKFATVPQNELLGNGNFLAQAYTILAGLNVVVQSL
SSQELLANQLNALGGAHQARGATPIMFEQFGEILTGVLAEELGSAFNAEAQSAWKSGLAA
LVAGI
>Dpu_1456_Cterminal
SKTLKKSEDLVDPQTKLSGHMIGDVQRSWENIRGDRNAMISSIFVKLFKETPRIQKFFAK
FANVAVDALAGNADYEKQVALVADRLDTMIAAMDDKLQLLGNVNYMRYTHAARSIPRGVW
EDFGRLLLDVLNAKSVSSDDLDSWKGVLAVFVNGISPKNX
>Dpu_1461_Nterminal
MAFKFALLFGLVAFASACSQAPGTTTTTVTTTVTTVSADEGDEGILSSHDRSVIRKTWDQ
AKKDGDVAPQVLYRFVTAHPEYQKMFSKFASVPQNELLGNGNFLAQAYTILAGLNVVVQS
LSSQELLANQLNALGGAHQARGATPIMFEQFGEILTGVLAEELGSAFNAEAQSAWKSGLA
ALVAGI
>Dpu_1461_Cterminal
SKTLKKSEDLADPQTKFTGRQIRDAQRTWENIRGGRNAMVSSIFIKLFKETPRVQKYFAK
FANVAVDALAGNADYEKQVALVADRLDSMIAALDDKLQILGNMNYMRYTHAARSIPRGVW
EDFGRLIFDVLSSKGLSADELNSWRGVLGVFLNGIAPKKX
>Dpu_1457_Nterminal
MAFKFALLFGLVAFASACSQAPGTTTTTVTTTVTTVSADEGDEGILSSHDRSVIRKTWDQ
AKKDGDVPPQVLFRFVTAHPEYQKMFSKFATVPQNELLGNGNFLAQAYTILAGLNVVVQS
LSSQELLANQLNALGGAHQARGATPIMFEQFGEILTGVLAEELGSAFNAEAQSAWKSGLA
ALVAGI
>Dpu_1457_Cterminal
SKTLKKSEDLADPQTKLSPHMIGDVQRSWENIRGGRNAMVSDIFIKLFKETPRIQKFFTK
FATVAADALPGNADYEKQVALVADRVDTIISALDDKLQLLGNVNYMRYTHIARSIPRGPW
EDFGRLLVQSLAAKGVSSDDLDSWKSVLSVLVNGIAPX
>Dpu_29
MDFVEEAGANIVRERLEQILLLFETHPDMQSVFLPFTGVVLDDLKKSKLLSEHALRVMGA
VQRAVHRLQEPEKLHAFLSELGRKHEKNGAKLEYIDYIGPQFLCAIRPILGDDWTLDTEK
AWTLLLDYMTATMKESLVEARNASAAESSKPLTLPPSSSSSSSAATDD
>Dpu_5909
MIRFVAVAAVCDRLFEEHKELLNLFTKFHKLTTRDEQAGSEELAEHAVSVMTTLDESIRS
LDNVDTFILYLHQVGQSHYKIPGFQKEYFWKIRNPFLEAVKMTLGDRYTDNIENIYKVSI
NLVIETLVEGYEKAHQQHLAGPSS
>Dpu_8981
MSHTSPNGSQLLEDLQREQPETIASSDDNPIDPVTGLSQRERDYIQQSWHHVRQDLKAAG
LGFFQAFFKAHPDYQLKFKKFADVPADQLADNKSFLVHAMSVMNAVTMVVDSLDDIPKLV
NELKNLGKNHGRHNIKTENFRNLTVVLVAFLESALGSQLFPEDVKQSWIKALDVVVGVVA
TGLPQPSPDDDAGSAMX
>Dpu_18472
MDVLKSVNVAAVQSTWAIVKADLNTHAPKFYVALLTAHPEYQPMFPTIANVPAGELLNNA
ALKTLSVNVLSKLSELIDGMSNPDGLNAQLVELAKQHKNRGTTRTHFDNLAKVLVDFLAA
NLGAAFTPDAKQAWTATMQGINTVVEANAX
>Dpu_23124
MDVLNSVNVAAVQSTWAVIKSDINTFAPQFYVALLTAHPEYQAMFPTIANVPSGQLLNNA
ALITLSVNVVTKLSEIIDSLGNPGALNGKLVDLANQHKQRGTTRAHFDNMATVLLGFLAA
TLGSAFTPEAKQAWTSTMQGINTVVEASAX
>Dpu_25981
NTSPGSGCPWGFNKQSSVAGTKCPFGYDNAFASKSGCPYGFKNSDKGCPLGVKRGLVEGS
KCPFGYKKESIGDGKCPAGFSGVSTGKGCPIGFKRQLVEGSLCPFGYTSEDAAAPGCPHN
FKKGASGCPLGLKKGLVAGSKCPYGGTSSGSGNGCPLGLKKQLVAGSKCPYGFDTADASA
SGCPHGFKKSANGHGCPFGIQKSSLKLGSNCPYSHGHGSKCPYSQQGSKCPHSQHGTKCP
HKCGHSAKTQTREYAMKEADRTLVQGTWRIAKKNGNIAPKAFIRYFKLKPEAQKQFAAFA
DVELADLPTNSHFLNQVYTCLAGLNAYMENLGKNPKQCPHLNSPVFKAVKPDDLKLFGEV
MFTVMEEELGQSFSTEARKAWKDGLIACDVAFRKSHX
>Dpu_13500
MLVHYILTAILVVFLETRPGRAECPRGYKASSSGQRDPSTKSESQRILENFLNERDEATI
RSTWNTAKKNGNIGPKTFLRYFELKPEAQKMFPAFAEVDHMKLPTNEDFLAQAQNCVSGL
NSYVEHLGKNPKNCPFIAKAKGKYHHEDLKLLGVTLMGVLEEELGKGFTDETKEAWKKGL
RAMNEAVTKRPNPSRRX
>Dpu_18245
MSMFILVLCAVLSLSAGQSILFKEGTQGPFIATTTVTTTFDFNPAGVPRARSSACDRTHY
DSDKKYGSLSQMDVDIIVNSWNILKKRGNFAPKVFIRYFKAKPESQKLFPAIANVSITDL
PTNPDFLNSAFTCVNSLNYLIPFLKYDHPERCPSFPKQIKDNYNEVDVKKLGSIWMMAMQ
EEMGSDFTNDVRDAWKKAVMAVIEYVSKX
>Dpu_18401
MSWLILVFCSILSLSAGQSPFNEGIPGGVESGGYGDSTMRGSGPFVTTTTVTTILDFNPA
GMSRSMRSYPSASERSYHYGDKKFGSFSQKDVDVIVNTWNTLKRRGDFAPKVFIRYFKAK
PESQKMFPAFANVPITELPTNHDFLNSAYTCITSLNYLIPYLKFDHPERCPAFPKHLKDK
YNAVDLKKLGSIWMTAMQEEMGNAFTNDVRDVWKKAVMAVIEYASKX
>Dme_524369_1 globin 1
MNSDEVQLIKKTWEIPVATPTDSGAAILTQFFNRFPSNLEKFPFRDVPLEELSGNARFRA
HAGRIIRVFDESIQVLGQDGDLEKLDEIWTKIAVSHIPRTVSKESYNQLKGVILDVLTAA
CSLDESQAATWAKLVDHVYGIIFKAIDDDGNAK
>Dme_649669_3 globin 2
MSQISKLTHISRISQNNQSDGSDEDKFRRANFPVYPKPLPDRDLSYKADENEFTMVEKAS
LRNAWRLIEPFQRRFGKENFYSFLTRNEDLINFFRKDGKINLSKLHGHAMAMMKLMSKLV
QTLDCNLAFRLALDENLPTHLKNGIDPDYMRMLATALKSYILASSVIENHNSCSLSNGLA
RLVEIVGEYAVVDEARKRAMSTALRTTVDDAGNRIVKVALGT
>Cel_500166_3
MEALNRFSQEEKDILRRSWKVLDKNLNHTAYNIFEMIFNQSPDTRQLFPFMKFNTGGRSK
EIEFHALRFMQVLESVVKTLDNPETLNPLCDNLGRVHGRLSESRGFRTHHWGVFIECTLF
HFRKVLGQDTYFHRMDALDKVIINWRIIIRLLIKQMKRGFNTDIKNRQASRELEESNKAS
TSSSPISQESCSLGTGLRKNSRQLMFLAVPGAAAATMSQSLTLPAINNNNYRKGSDSRLS
TVSALSATSVSPAIERAPSTGLLRPLKEFARRRFINHF
>Cel_001129775_1
MPSAARQLVSNMLSFLSSPSPQTSVSEKGASFSTPQANRKNKVNGNRRMSDSNNVAYSNG
SKKVFEGDIEKWEPNVYEKELLRRTWSDEFDNLYELGSAIYCYIFDHNPNCKQLFPFISK
YQGDEWKESKEFRSQALKFVQTLAQVVKNIYHMERTESFLYMVGQKHVKFADRGFKHEYW
DIFQDAMEFALEHRLSIMTDLDDNQKRDAVTVWRTLALYTTVHMRNGFIDGLKGVNRFPP
LV
>Cel_492074_1
MLLTTRPRFLFRQRSHSASSVSEKGASFSTPQANRKNKVNGNRRMSDSNNVAYSNGSKKV
FEGDIEKWEPNVYEKELLRRTWSDEFDNLYELGSAIYCYIFDHNPNCKQLFPFISKYQGD
EWKESKEFRSQALKFVQTLAQVVKNIYHMERTESFLYMVGQKHVKFADRGFKHEYWDIFQ
DAMEFALEHRLSIMTDLDDNQKRDAVTVWRTLALYTTVHMRNGFIDGLKGVNRFPPLV
>Cel_497442_2
MESLSHLTPIDREILNKSWGIVSKDMQQVAVNIFQMIFEQAPDAKLMFSFMMKDYKEDKK
SNEFIFHAVRFLQVIESTMTHLEDPAQLDAVFLNLGKIHAKHEEQLGFSAHYWSVFKECV
LFHFRKAMKSHNKFHKRNEMSFAEIDSAIILWREVLRFIIDRMKVGYSESGAIRKSNKQA
INGQHSISGDDSGLSSGLSVETKQDLTQVKISAFSGRQHRTASTRHSLAYITATPAEPMT
SSTCNFLKTLASMSPKCVRRRFSASPNARMHV
>Cel_492188_1
MGSSTSTPAPPPKKNKPEGRKADNQILNSYQKSIVRNAWRHMSQKGPSNCGSTITRRMMA
RKSTIGDILDRSTLDYHNLQIVEFLQKVMQSLDEPDKISKLCQEIGQKHAKYRRSKGMKI
DYWDKLGEAITETIREYQGWKIHRESLRAATVLVSYVVDQLRFGYSRGLHVQGSRETKED
DEE
>Cel_001300599_1
MISLSVPRTSRSLSPAMARSAPSSPMTRYGPGGLEPMSGRDRSGSISLSPRNVIPVCSQL
TPSQVSVVRRSWRHINTKGLIIVLTRCFSRLESNCPIVSQCFQSATYSLSTNPNGVRTVA
DHAKYLLQLLDKIIEGDVDSEFLREIGANHVCLKHESGFSTQEWDRFQEIMVEVILKQDG
VKQSKETSRAWRLLICSFIELIRDGFDAQVRQFRRKHSFNAHVQYFENIEKRVGVCPSRK
ISLNVDPRTPPNGVRKYSQY
>Cel_495806_1
MSGRDRSGSISLSPRNVIPVCSQLTPSQVSVVRRSWRHINTKGLIIVLTRCFSRLESNCP
IVSQCFQSATYSLSTNPNGVRTVADHAKYLLQLLDKIIEGDVDSEFLREIGANHVCLKHE
SGFSTQEWDRFQEIMVEVILKQDGVKQSKETSRAWRLLICSFIELIRDGFDAQVRQFRRK
HSFNAHVQYFENIEKRVGVCPSRKISLNVDPRTPPNGVRKYSQY
>Cel_001300484_1
MLKQKAQSVKYPRNSRPRKEMISLSVPRTSRSLSPAMARSAPSSPMTRYGPGGLEPMSGR
DRSGSISLSPRNVIPVCSQLTPSQVSVVRRSWRHINTKGLIIVLTRCFSRLESNCPIVSQ
CFQSATYSLSTNPNGVRTVADHAKYLLQLLDKIIEGDVDSEFLREIGANHVCLKHESGFS
TQEWDRFQEIMVEVILKQDGVKQSKETSRAWRLLICSFIELIRDGFDAQVRQFRRKHSFN
AHVQYFENIEKRVGVCPSRKISLNVDPRTPPNGVRKYSQY
>Cel_506867_2 
MYRQLIEQHIEEVNVQRDARPQNSLKEPTIIEHKEQKKSSEKPVTIIVEKPAKVAEKPKT
TSSEKENAVPVDPLARKIIDETSRLSDRQRDVLQKTFAPILQDCVRNGLKIFVRLFSEYP
RYKLIWPQFRAIPDSSLMNAVELRRHASVYLNGLGKIIDSMRDEEALGKSMSRIAVAHIK
WNVQRNHVIHMIEPVLEVVKECNGYQLDDETRQAWTVLYQVIADLIEVFRCRALND
>Cel_492107_2 
MLNSYRNGKRKSYSAGSITSSSNSTKKNPDFENFFEEPQIKVMLDARRESFLRHSTSAEV
FPVAPPDLEVVLERSTKTTPNPTPRTVRKQLRFDIPEVHISFETNEPRKVTFEGGSTSNS
IVPPPIIDWDSTPKMNSVPEIEPILCFDDEVSVTTRRLSANEKARQNVIAQRRQSNVQLV
QSMSGRTTTTTLIPLTCAQIHLVRALWRQVYTTKGPTVIGASIYHRLCFKNVMVKEQMKQ
VELPPKFQNRDNFIKAHCKAVAELIDQVVENLDHLDNVTGELMRIGRVHAKVLRGELTGK
LWNTVAETIIDCTLEWGDRRCRSETVRKAWALIVAFVIEKIKAGHHEQRKLMLGTRQSLP
SIRTPSMERF
>Cel_001129755_1 
MQKIWEWIVDKKTNTIRKWRSSNIRRNNTEPDDLSAYRNGKRKSYSAGSITSSSNSTKKN
PDFENFFEEPQIKVMLDARRESFLRHSTSAEVFPVAPPDLEVVLERSTKTTPNPTPRTVR
KQLRFDIPEVHISFETNEPRKVTFEGGSTSNSIVPPPIIDWDSTPKMNSVPEIEPILCFD
DEVSVTTRRLSANEKARQNVIAQRRQSNVQLVQSMSGRTTTTTLIPLTCAQIHLVRALWR
QVYTTKGPTVIGASIYHRLCFKNVMVKEQMKQVELPPKFQNRDNFIKAHCKAVAELIDQV
VENLDHLDNVTGELMRIGRVHAKVLRGELTGKLWNTVAETIIDCTLEWGDRRCRSETVRK
AWALIVAFVIEKIKAGHHEQRKLMLGTRQSLPSIRTPSMERF
>Cel_001254331_1 
MSVAHNKKGLFRRSQSTRSPPEHSPPCSPLIRRQRPATLYVKHSPRASHVAQFPIKKISI
PTVNVHKMSLTNAECLTVHQQIPPQQQQQLYPNSMVPPSDRFTRSASSSPRRGGANGGGA
VVVGPDGQLRRRESVLQMLNRIWKSDECTRRPSVQKSNALDVPTEPLSRQLSLSDTNVTP
QISRCAKLNLSVKQKKLLRQSFNAMNSGGTFLKLMEKIFRRLETKCPDMRSIFLTTAFVN
SLSRERQTPPLVKTEYDHCKCMVGIFERLIENLENINEQLTMIRHYGEKHAQMAESGFTG
AMIEQFGEISVFVIGSQDVVKFNHETVKAWRLLLACVTDEMKVGFDRMSRINGRRNSCNP
PSTVPSGN
>Cel_001254332_1 
MSLTNAECLTVHQQIPPQQQQQLYPNSMVPPSDRFTRSASSSPRRGGANGGGAVVVGPDG
QLRRRESVLQMLNRIWKSDECTRRPSVQKSNALDVPTEPLSRQLSLSDTNVTPQISRCAK
LNLSVKQKKLLRQSFNAMNSGGTFLKLMEKIFRRLETKCPDMRSIFLTTAFVNSLSRERQ
TPPLVKTEYDHCKCMVGIFERLIENLENINEQLTMIRHYGEKHAQMAESGFTGAMIEQFG
EISVFVIGSQDVVKFNHETVKAWRLLLACVTDEMKVGFDRMSRINGRRNSCNPPSTVPSG
N
>Cel_001254334_1 
MLTLLGKIAHFREPLSRQLSLSDTNVTPQISRCAKLNLSVKQKKLLRQSFNAMNSGGTFL
KLMEKIFRRLETKCPDMRSIFLTTAFVNSLSRERQTPPLVKTEYDHCKCMVGIFERLIEN
LENINEQLTMIRHYGEKHAQMAESGFTGAMIEQFGEISVFVIGSQDVVKFNHETVKAWRL
LLACVTDEMKVGFDRMSRINGRRNSCNPPSTVPSGN
>Cel_001254333_1 
MLNRIWKSDECTRRPSVQKSNALDVPTEPLSRQLSLSDTNVTPQISRCAKLNLSVKQKKL
LRQSFNAMNSGGTFLKLMEKIFRRLETKCPDMRSIFLTTAFVNSLSRERQTPPLVKTEYD
HCKCMVGIFERLIENLENINEQLTMIRHYGEKHAQMAESGFTGAMIEQFGEISVFVIGSQ
DVVKFNHETVKAWRLLLACVTDEMKVGFDRMSRINGRRNSCNPPSTVPSGN
>Cel_510079_2 
MGQENSKCPHQSLAEKRYKVERPKTKKVSSGSATERCLSTQSDEKNAARRLTVSSCDVSA
EDDLPEIKKLSVCEPNEDEATSMTNAAAAAGGAKSKCKHFLTRRERILLEQSWRKTRKTG
ADHIGSKIFFMVLTAQPDIKAIFGLEKIPTGRLKYDPRFRQHALVYTKTLDFVIRNLDYP
GKLEVYFENLGKRHVAMQGRGFEPGYWETFAECMTQAAVEWEANRQRPTLGAWRNLISCI
ISFMRRGFDEENGKKKQYSYNVQGFSSNRARRSISPYAPGVH
>Pca_014676299_1 PREDICTED: neuroglobin_like [Priapulus caudatus]
MGGTCSSAAEAPVTETDKRVCCVVTEQERRLLRKTWRYMTNQYDLMELGCEVFLMIFELN
PEAKKMFPCRDVEGEELLTNHDFKGHASRFMQAVGAAIDHLDDLQLELEPLLCTLGRTHA
NYRNRGFVPHFFDEFTAAMIQTWQKKLGRKFTPDVRAAWLTMLSFVAAAMKSGYNEYSAQ
YSRY
>Pca_014672816_1 PREDICTED: hemoglobin subunit mu_like [Priapulus caudatus] 
MGASCSSSAVKVTEKQNQCLVSEQERKLIRRSWRYLTNHYDLTELGCEVFLAIFELNPEV
KKMFPCRDVEGEELLKNPDFKGHASRFMQAVGAAVDHLDNLQLELEPLLCTLGKTHTNYK
DLGFAPDFFDEFTAAIIQTWQRKLGKRFAADVCAAWLNMLSFVAACMKCGYRKTATTIGY
ENCHENVQLNSKQVFNAGMVNLGRT
>Pca_014676644_1 PREDICTED: neuroglobin_like [Priapulus caudatus]
MGGGCSVVATSGGRPDIELTEREKALIRRSWKLLCEDSMTMIGGEIFLKIFELNNEVKAL
FPFRDVTGEALKHDPDFKGHASRFMQALGAAVDNLDNLRHSLEPLLSALGKTHTRYTDRG
FTPAFFDEFTASILHVWRERLGRKFTPEVRAAWLAMVSFIATAMKDGYRKVRWARVEEGN
ERRGSATGPVDRHKFDEEILKLMAEKETK
>Pca_014677944_1 PREDICTED: uncharacterized protein LOC106817732 [Priapulus caudatus]
MGCNQCKPCSRGSAKKAPIVFGNGHTFSEKEKRRFFKHNRTTANGIATIDATHYNNMASG
SALADGTPDDDHERKESTSVKSLGSFSAGSESVTAAQTLHLFSDVKILPEMSGEEKAVLL
NTWKIIRENVARVGVIAFMGMFEDNPNVKAAFISLRNMDEVELRNSKELRGHALRVMGMV
DKVTTRLNEPEKIEQLLRTLGTKHVGYGAKIQYIDLLGSQFILAVKPILEDHGSWDASVE
NIWKKLFSIIGFHLKNGMQDNLRQRSKDSPGGRLLQDKRASHDSRS
>Pca_014670957_1 PREDICTED: globin_3_like [Priapulus caudatus]
MGCATSASPGNRSGAQSTNGSVDAPLPEPVDPRLPLTARQRFSIQKSWKAIARNMETTGV
TMFVKLFLQHEELLAVFKKKFKDVPVDQLAKSPELENHASQVMSTLDEAIHSLNNLNFFF
ELLYTIGVTHRDIAGFRPEYFWASALDNSW
>Pca_014670958_1 PREDICTED: neuroglobin_like [Priapulus caudatus]
MPVYLFPDSKLDFCKTDLFAFCRLFLQHEELLAVFKKKFKDVPVDQLAKSPELENHASQV
MSTLDEAIHSLNNLNFFFELLYTIGVTHRDIAGFRPEYFWRIEQPFLDAVKETLGERYTH
NMEQIYQVTIKFIIDTLYKGYTKGAVK
>Pca_014679465_1 PREDICTED: hemoglobin subunit epsilon_like, partial [Priapulus caudatus]
DLDGDDLRRDPRLKGHGGRFMQVVGAVLENIDNADTAIRPLLFQLGERHAYYDGFKPEYF
EQYKKGMMYMCEQNFGDKLTPKLRDLWTKVFNFIIDSVRDGCVEALRHREDDRQYSVARD
AQVTRGTI
>Pca_014674382_1 PREDICTED: uncharacterized protein LOC106814565 [Priapulus caudatus]
MTLLTTNPDYRKYATFAEFGKDESQMRSSEELEVFGTSVLMAIDKMVASFDDVDAGVAHL
QSVGKLHAKLDGFTPNMFANMKDAFMYAASVAFEDRYNDQVEQCFQTLFDFCIKYMQEGL
QS
>Pca_014664117_1 PREDICTED: leghemoglobin_2_like [Priapulus caudatus]
MATLTSKEKDLIRESWAVLHANKAQNAVAFFVLFFRKNPTYKDKFSHFRDQSLDELAKGG
NPKLQVHASSVFDSFEAMVENIDDVAMTSSLWDNTSRRHYVSHGIDFHHFEDMETAFLEI
LKNKLGAKMTPEIDASWRKLFGIMNVNFKSNAAKLGKSTT
>Sko_30018631m 
MGCSASTSTENGGSFAHLDDSKDLFNGRQRRIVRKTWRPLANDMTGIGSKVFLRIFELNP
TVKQLFPCRDLNGEELQKDLNFKGHASRFMQSVGAAVDNLDNLETSLAPLLTNLGRSHIH
FRGFEPHYFDAFTEAMMYVWEQELQDRFTSEVRDAWKMMFEYMMGKMKVGYIMSKEEQMN
ETNSQKIKTIEX
>Sko_30018621m 
AQNQTICLGKGKLLLLTGLCRLFAIYSIYIYSTYVLRTMGCSVSTSTENGKNFVQLSDSV
DIFTERQRRIVRKTWRPLANDMTGNGTKVFLHIFEMNPKVKQLFPCRDKTGEELLKDLNF
KGHASRFMQSVGAAVDNLDNLETSLAPLLMNLGKSHNHFSGFELNYFDSFTGAMLHVWEL
ELQDRFTPEVMEAWKLVFDYMMGKMKDGYITRRDEKLNETNEQKNKIIVX
>Sko_30022689m 
MGCTPSINERDFQTPVDDKHLLDDRQKRIVRKTWRPLANDMTENGQKIFINIFESHPEIK
YMFPTRDIEGRDNLSANPHFRMHSSRFMQSVGAAIDNLNDLDNALRPLLVKLAKTHVRFK
GFKPDYFDAFEEAMLSVWQEELGQRFTTEVEESWKLLFFYIKDCLKEGYDIAMNEKTSGE
LNNSDFINQX
>Sko_30033150m 
MGCSNSSHNCVSPKKEDSMEQLPPTSLTDQHRVILLDSWKVIQEDIAKVGVIMFMGLFET
HPECKEVFMPFKELQGDDLRWSSALKAHGLRVMAVIERVLARIDSDEKIEEHLKALAKKH
VEYGANSDLVRLFGPQFIGSMKRQLHKSWSDEMQDAWTVLFDIIIYHMTTNMVPEQPENN
NIAKRQKSSRKSRTKYMIDNGHSQX
>Sko_30033142m 
MSRFTSRLSSSTLDNFEAISNLGWEKKLYEHSSTRTFRTRKRKLTIHNYTIYPAGLFLLT
VYNAMGCGSSKINGNVVEEKPELTKEQKDTLIQTWQNLHADLERIGMLMFMGLFEHNPEI
KEFFVGADSRDMKTEELRYNEKLQEHGIRVMGLVEKIISSMGFEDEKIDQMVVDLGKRHL
GYDVHIPFIDLFGRQFVFAIKPTLHTHWTANVEEAWTQLFKYIGYLMRYGYHTKLQQVQK
KNSX
>Sko_30015006m 
SEQISELRRTWPKLACDLTGNGAQVFLQIFAINENIKILFPFRYVPVDILSQNEVFRGHS
RRFMQAVGACVENLENLDGDVTTLFVGLGKKHIHFEGFKVDYFSTYVTSMQTVWDIALTG
HHYDKQTKQSWTQIFEFVITRMAEGYHIAMDEQEAKKKNQLAHENGKIIX
>Sko_30027052m 
MTRNGGKIFLQIFAVAPHVKDLFPFRYVPNDMLQQNEIFKMHGRRFMQSVGAVIENIDNL
DGDISILLHNLGKRHTDFDEVDGAYFDIYTDCMMHTWRSSLGNELFTPDVGQVWHKLFDF
IINCIKDGYFLAMKNKKNNSDEVKKIX
>Sko_30033155m 
MGNEVAKSSRSSTSQSLSKEQEKILVQTWLSIRGDLERIGLLMFTGLFEHHPEAKVMFGL
SDTAMSPKDKENTALIKEHGLRFMNVVRDVLTLISEKNGSQAECVLIDLGRRHCSYNADI
NLIDVFGQQFIASIQPTLTGSWDKKVEDAWIQLFKYIAFTMKQGLAAELIDKSLKLNGKP
X
>Sko_30035097m 
MGCTSSAASDRPSKNDPLLDPPPPQELDPRIPLTARQKFSIQKSWKAIQRNMEGVGMDIF
IRLFKAHPEYQDLFPEFKGMSEEKLRNSINFETHVGIFMNVIDECIDSLEDADHVINLLT
KKGRKHANYGVKPEFISNRFX
>Sko_30033204m 
MFGTHPQTREFFNFRGTSDDPKNTQRLREHGLRFMSLVKKILVFIDEKPRLDAMLLDLGR
RHQEYKADFNLIDVFGEQFILSVRPTLKHSWNPDVESAWAQLFKYISYMMKKGMMQTDKN
KX
>Sko_30007810m 
MESTESNTPVKETTEINPDDIPDEVTILTPKEVKAISESWKVVYAKKKENGVALFIRLFQ
SVPGSKSLFKNLDGIDDEEKLRNHPRLKAHGFRVMSSVNSLIESLEEGELLVQLLKDLGS
SHSKNKVTSSHFDALGPVIIWLLQKENGDSFTPAVKNAWLKGWGVMKSVIVGSLEEAYAK
MKTX
>Sko_30007813m 
MDRNTNCSDNWTASSHCHISTSYYTKTQFPSTKMSLSAGEIKLVKDSWAPVYANKKESGI
ALFVRLFSENPGFQSQFRYLDGVSGLAAIEKTPALADHGVKVMDTVNSWVGSLGDAPALV
KQLTALGTSHIALKVTPANFDAMGPVLLWTLQEKAGGAFTPAAKDAWAKGWDLMKSHIVK
ALQGX
>Sko_30007818m 
MALSAGEIKLVTDSWTAVYANKKANGVALFVRLFSENPGFQSQFRYLDGVSGLAAIEKTP
ALGDHAVKVMDTINSWIGSLGDSSAMVAKLTALGTSHIALKVTPANFDAMGPVLLWMLQE
KAGGAFTPAAKDAWAKGWDLMKSHIVKALQGX
>Sko_30007821m 
AKLAKLEVPNAVTTLTPSEAIAIQSTWLFVYEDKEENGVELFVKLFTEHPDYQALFGYLE
GIVGIENIKNVPFLRVHASHVLIYLNTMLESLNDGTILVELLKTLGYTHVGLNLTPEHFD
ALGPILISLLQEKGGD
>Sko_30018543m 
MADPVTTLTSDEVAAIKSSWSAVYDKKKESGVTLFVKLFTENPSFKSQFGYMSGVADGDM
KTLPALENHGVKVMDRINEWMGNLTNGAELVKQLKHLGTTHIALKVTEDNFNAMDSVLMY
TLQEQGGSAFTPAAKAAWQKAWGVMKSVIVGALKGX
>Pfl_1g287 
MGCNVSSASQAREITNRDTDIFTDRQRRIVRKTWRPLANDMTGNGTKVFLRIFEMEPKVK
QLFPCRDKEGEELLKDMNFKGHASRFMQSVGAAVDNLDSLETSLAPLLLKLGRSHTNFSG
FKPDYFDIFTRAMLDVWEQELKDRFTSEVKESWLTVFEFMMGKMKEGYMQAYTEEMNAKN
LQKSNGTVVDE
>Pfl_1g25972 
MGCTPSTKDQDCHDPASDNSLLDERQRRIVRRTWRPLANDMTENGKRIFLRIFESNPEIK
YLFPTRDVEGKENLYANPHFRMHASRFMQSVGAAIDNLNDLDNALKPLLIKLAKTHVRFK
GFKPDYFDVFEEAMLYVWREELAQWFTEEVEEAWKLLFFYIKECLKTGYEEAMEEKGTLI
QGNENTE
>Pfl_1g22622 
MYSCERTDLTRNAFITFRLPQSKGESLTRPIHRQTTGTLKEKQIAINFFLVTSIETKSDL
KGMGCAESIAMATNGKVVKTNAGKFVMSKAPRFTQEEIHELRRTWPKLACDTTGNGGQVF
LQIFSINPAVKNLFPFRYIPNDILSQNETFKMHSRRFMSAVGACVENLESLDGEVTELFI
DLGKKHVKFDGFQVDYFTSYIASMQFVWDLELTGHHYTNHTRELWTQIFQFVVTRMKEGY
NIAMEEKKAQETVQETSKI
>Pfl_1g11486 
MGCKNSTEQEDGELKLSNEDRSLIAESWKELHVDLERIGMLLFMGMFDTHPETRSFFGFS
NNSTIAEDPKHVKRLREHGLRFMGLVKKLLTCIDDNDRFDSILLELGKRHIDYNADISLV
DVFGEQFVISIRPTLKHCWNPKIEEAWTQLFKYIASMMKRGMLERAAAT
>Pfl_1g11488 
MGCRTSRADGEKPRLSPEQKLLVADSWKELHIDLERIGMLMFMGMFDSHPETKSYFQFAE
EESESTHAANVQRLREHGLRFMSLVKKLLCHLDNKEQFDNMLIELGKRHHNYHANIDLVV
VFGECFILSIRPTLKHSWNPNVEEAWTQLFKYISYMMKRGILRQDKSEKKDKSSK
>Pfl_1g11487 
MGCRNSRTEGERPKLTPGQKALVADSWKELHIDLERIGMLMFMGMFDTHPETKRYFDFED
KVKATESTHAENIQKLREHGLRFMSLVKKLLCHIDKKEKFDNMLLELGRRHHGYQANVDF
FAVSRYLPFDST
>Pfl_1g11484 
MMSEDPKVVQKIQEHGLRFMSIARKLVANLDDPEKFDAILLDLGKRHHTYQADINLVDTF
GQHFIASIRPTLKNNWSEAVENAWEQLFKCIAYRMKQGLTEAATEAIAAEDILQ
>Pfl_1g11494 
MFKNLGEFDDLEDMRESQQLENHASLVMYTIDEAIASLEDVDFVVELLKKIGRTHKRMDF
HPELFWDIYHADIRLPEKLLMTPVDNSVYVAYRPVHF
>Pfl_1g698 
MSSKWNNYISRSLKLEDSSFEEVFVRQSSSDLKVDTYRRSSTWKALRDTWSVIYANKREN
GAAFFLKLFEVHPDYKKLFKNLEGINDLEELAKHPRLKAHGLRVMASFNSLVENLDDAEV
LVQLLVDIGISHAKHKVKEENFNELGGIVLWLIETKSGNSYSEYAKEAWTKAWGVMKPIM
VKALNDASEEQKQAQLKTG
>Pfl_1g699 
MLIGLPEDTIVLCRCRNLSNPMTLEYSAYYRSFQRSVQDLKKKNYLNLYLFRIRIXLFSE
YPETKQRFKNLKFLDDLEKLGKHPTMKAHAFRVMASLNSLVETLDDAEVLVELLVNLGRT
HKVKNVTESDFDDTIPNPHPRYLSTRMIYPCR
>Spu_007045 
MDTIINNHDDDVIDETTGLTKQQKALIKKSWTYVLEDKLRIGVIIFIKLFKAFPASQQLF
EKLKDYTDFEELARNKKMKAHATRVMAALTSLVENIDQPDILDELLRNTSVTHYRMRMPP
HYFEDLGGVIIEALVENLGDKFTPKTKEAWLIYYGYMCRIMLEEMEELEPSNDDD
>Bfl_96953 fgenesh2_pg_scaffold_295000036
MGSLSAKEDGTPDDVTGLTANQIRHIRETWQVVLSNKRANGFAIFRILFTDYPFTKKLFR
SMDQVDIDVPEQFEKNIALRAHITRFLHSFDTYVSNLDEPADLQQLLYDTGKSHLRHSVK
PEYFDALGNVLMKGLTAVLGKDFTEEVQGAWGTAWGFFVIHLKQGLEDAMRHGAETNGNA
AGTDE*
>Bfl_92354 fgenesh2_pg_scaffold_222000023
MGGALGKPLSLVKTLLWKVLFSWWVKPIETPNDVTGLTPTQVRLLQQTWKVILLHKKQNG
FLIFKILFTDYPMTKKLFKGIDKVDPEQYEKTTSMRAHVTRFINSFDSFMECLEDPEALK
SLLYDTGKAHLRHNTKPEHFDDLEVVMMKSLKAVLGLKFTESVEEAWKTAFAFFVVHLKM
GVEDGLRGREKKNTSVVETVEEREIRNDVSLICGKRTAR*
>Bfl_72350 fgenesh2_pg_scaffold_38000007
MPKGPSISRGDHMGCSASMTGMGRAGPALPEPEAPPPVDPRLPLDARQKFHLEKSWKSVA
RNIDRAGMFMFLRLFRDCPEMLEKYPELRGMDDQEELRNSQFLQEHSQRVLDAFDHTIDS
LDDVDYVIQLLKKIGQMHADLELKPDDMWKLEQPFLAAVAECLEDRYTPKFQEIYSKLIT
FIIEHVVNGFDPH*
>Bfl_99970 fgenesh2_pg_scaffold_351000006
MGCSASMTGMGRAGPALPEPEAPPPVDPRLPLDARQKFHLEKSWKSVARNIDRAGMFMFL
RLFRDCPEMIEKYPELRGMDDQEELRNSQFLQEHSQRVLDAFDHTIDSLDDVDYVIQLLK
KIGQMHADLELKPDDMWKLEQPFLAAVAECLEDRYTPKFQEIYSKLITFIIEHVVNGFDP
H*
>Bfl_77082 fgenesh2_pg_scaffold_68000096
MGANMGCSNSKKMSHESESANSGDSTPPKSSTPSALDERLPLTQKQKFLLLKSWKGVARQ
ISQCGKTMLIRLFKDDPQLMAVFNQKFRHLRERDADVLYQDAILDAHAATVMEALHEAIT
HLDDSVFVMKVLHDVGKMHQRYNVDPSVFLKVEKPFLTAVSEVLGDRYTKNMEEIYTITI
KFILATLSEGATMELTEDEQKNLGRLWRPPGRVHKFVRPEKVAAIVDAQSEENGVH*
>Bfl_111239 fgenesh2_pg_scaffold_861000006
MGCEMSTDGQALSSVIRKDRSDLYKSPGVGDREDWRLPLDAWQRFYLQKSWKTVARKSDQ
AARTVFLRMLQDNPGLRQKWPRISLLTEEEIPTSPYIKFLGERIFDCLDYIIDNLGDLDH
VISELTKLGRQHSDMNVMTPEDVWAIEAAFLAGVQECLEDRFTIKYEEIYSRFIVFVIET
MVIGFDPH*
>Bfl_66937 fgenesh2_pg_scaffold_12000092
MGCEMSTDGQALSSVIRKDRSELYKSPGIGDREDWRLPLDAWQRFYLQKSWKTVARKSDQ
AARTVFLRMLQDNPGLRQKWPRISLLTEEEIPTSPYIKFLGERIFDCLDYIIDNLGDLDH
VISELTKLGRQHSDMNVMTPEDVWAIEAAFLAGVQECLEDRFTIKYEEIYSRFIVFVIET
MVIGFDPH*
>Bfl_74222 fgenesh2_pg_scaffold_49000078
MGSGASRPTPRKRKAKKGPLPSPQPPKPLDPRLKLDAKEKFFLEKSWKTVARNEDVAAMA
MFINLFRSSPEIKDKWPQLRKLSEDEMRDSPYLQKLSVRILGAMDHVIDSLDDPDYLIPA
LEKLGQMHADMTNPIILPEDLWVNKAFLRQQ*
>Bfl_74626 fgenesh2_pg_scaffold_52000051
MGTIADGEGTELNGYGGDKEPGGGHGGPLTQEQVHGITETWAILAQDPVERGVDLFMKIF
EEDPDLKKLFYFADDGRELSREDQRMRSHGERVMEAVGAAVDSLGDLTAVVPVLTELGAL
HHKYGVQPSYFDTVGAALIYILETNLGDKLTPSIRQGWVLVYAIVGATMKKGMQQAMDHQ
NMAKTRP*
>Bfl_84888 fgenesh2_pg_scaffold_136000004
MSTDRSAVVSLTEGEKATIRRTWAVASRDMMGNGANILLKMFEINPDTKKVFAKFRNIPD
DQLRSTPRFRAHVTRVMASISTVVNSLDDQEVLLDLFKDIGKKHYPARVPTEYFDVIAGA
ILCMLQRCLGTGYTAEVDSAWTKLYGSLGRHAKDGLREAAAMGTP*
>Bfl_18056 Branchiostoma_floridae_proteins_unnamed protein product
MGSWWGKPVDNTPDDITGLTANQIQLIRDTWQIVYKNKRENCFAIFRILFTDHPSTKSLF
RLMDAVDLDVPGEFEKNVAARAHMVRFMHSFATFMDTLDEPAELRQLLYDLGKNHAKHQV
GPELFDALGPILMKALPIVLDGKFTPEVKTAWLTAYTFMSTHLKEGVEEGQRQLADSKX
>Bfl_16013 Branchiostoma_floridae_proteins_unnamed protein product
MSTDRSAVVSLTEGEKATIRRTWAVASRDMMGNGANILLKMFEINPDTKKVFAKFRNIPD
NQLQSTPRFRAHVTRVMASIGTVVNSLDDQEVLLDLFKDIGKKHYPARVPTEYFDVIAGA
ILCMLQQCLGTGYTAEVDSAWTKLYGSLGRHAKDGLREAAAMGTPX
>Bfl_15997 Branchiostoma_floridae_proteins_unnamed protein product
MATTCMQTNKVGLPQHTSQKGTIAGSLHKQSYRRLDSTSGAADIYSKDSMGAFLTKPFSL
VGRLLWKVLFSWWVKQIETPSDVTGLTPTQSRLVKESWKMFLSKKRENGFVIFRVLFTDY
PVTRKLFKGVEQLDLGAPGQLESSITLRAHVTRFMHSFDTYMESLDDPEDLKQLLYDTGK
SHLIHNIKPEYFDVLETVLMKSLRMVFGSKLTPQLEEAWQTAYSHLKVTIKQGLEDAIQK
RDQADTSVVDPNGX
>Bfl_18782 Branchiostoma_floridae_proteins_unnamed protein product
MATTCMQTNKVGLPQHTSQKGTIAGSLHKQSYRRLDSTSGVADIYSKDDMGAFLTKPFSL
VGRLLWKVLFSWWVKQIETPSDVTGLTPTQSRLVKESWKMFLSKKRENGFVIFRVLFTDY
PVTRKLFKGVEQLDLDAPGQLESSITLRAHVTRFMHSFDTYMESLDDPEDLKQLLYDTGK
SHLIHDIKPEYFDVLETVLMKSLRIVFGSKLTPQLEEAWQTAYSHLKVTIKQGLEDAIQK
RDQADTSVVVTVEX
>Bfl_98913 fgenesh2_pg_scaffold_331000046
MGTIADGEGTELNGYGGEKEPGGGHGGPLTQEQVHGIKETWAILAQDPVERGVDLFMKIF
EEDPDLKKLFYFADDGRELSREDQRMRSHGERVMEAVGGAVDSLGDLTAVVPVLTELGAL
HHKYGVQPSYFDGVQLDDRPX
>Bfl_18055 Branchiostoma_floridae_proteins_unnamed protein product
MGSLSAKEDGTPDDVTGLTANQIRHIRETWQVVLSNKRANGFAIFRILFTDYPFTKKLFR
SMDQVDIDVPEQFEKNIALRAHITRFLHSFDTYVSNLDEPADLQQLLYDTGKSHLRHSVK
PEYFDALGNVLMKGLTAVLGKDFTEEVQGAWGTAWGFFVIHLKQGLEDAMRHGAETNGNA
AGTDEX
>Bfl_18783 Branchiostoma_floridae_proteins_unnamed protein product
MGGALGKPLSLVKTLLWKVLFSWWVKPIETPNDVTGLTPTQVRLLQQTWKVILLHKKQNG
FLIFKILFTDYPMTKKLFKGIDKVDPEQYEKTTSMRAHVTRFINSFDSFMECLEDPEALK
SLLYDTGKAHLRHNTKPEHFDDLEVVMMKSLKAVLGLKFTESVEEAWRTAFAFFVVHLKM
GVEDGLRGREKKNTSVVETVEERAICNAVSLITLYGKRRX
>Bfl_23417 Branchiostoma_floridae_proteins_unnamed protein product
MGSLSAKEDGTPDDVTGLTANQIRHIRETWQVVLSNKRANGFAIFRILFTDYPFTKKLFR
SMDQVDIDVPEQFEKNIALRAHITRFLHSFDTYVSSLDEPADLQQLLYDTGKSHLRHSVK
PEYFDALGNVLMKGLTAVLGKDFTEEVQGAWGTAWGFFVIHLKQGLEDAVRHSAETNGTA
AGGSGKVAKNIQANSVISRFSPIQLMRLX
>Bfl_14796 Branchiostoma_floridae_proteins_unnamed protein product
MGLTSEDKSAVLDSWAKMSGPTFQDAGEKVFLLLLKTDSTKALFPKFRDIPYDQLAGHPD
VRDHGGKVMQVLDDFIKGLDNGGDGAVQKVGLLHKGVGVSHDNINLMKPVLMTLLGELGC
SSAAGAWENLWARFMDVHRTCYX
>Bfl_26332 Branchiostoma_floridae_proteins_unnamed protein product
MSLSAADKKAVADSWAKMSKPSFQDAGERVFLKLLKKDSTKAMFKKFKDIPRERLPGNAA
LREHGGKVVQALDDFIKGLDGSGHETVRNVGRIHKAAGMTNDNINLMKPVLLELLDEAGC
GDAKAAWDKLWNLFMTVHGDGCX
>Bfl_31701 Branchiostoma_floridae_proteins_unnamed protein product
MALSAAELATVKQAWAKLTASSFEDAGEKVFLALLKDPNIKANFKKFKDIPEASLPGNTD
MRAHGKKVCTVLDKFIKGDEGAAKSTGTMHKGLGMSNDQIGAMRGALVAVLNDAGEGGAV
PAWNKLFDHFMEVHKTGYX
>Cin_210686 fgenesh3_pg_C_chr_01q001220
MPLTKIEIEGVQESWEKVSSGGPKTTGLILMEKLFNTYPASIAVFSHLGIPSKPDGAITV
SDLASIGGVSNHAVSLASRIGKLVGLLNNETELKESSTEVGRIHVKYGVTSEHVDLLGSV
LLSVISENQGLSNTSELIGWWSKTWNIIGNYVKTGLKE*
>Cin_248158 estExt_genewise1_C_780125
MPFTDEELKLLRNSWDEVKKLGMKEVGLHIFTGLLNAAPSLRTLFYTIDLPDEEELTIDV
MRENKKVVAHATRIANAISKFIKFLDQPEELEKLLTSLGESHARRQVDPESFEYVAPVIL
SVIGGHLKLPSNSPTLQAWVKAYGVLRNGIVSAMEA*
>Cin_288135 estExt_fgenesh3_pg_C_chr_03q0645
MSLTSEQVVLLRSSWQTIGKLGMSNVGLAVLHRLFNDVPETLPFFHSVLSPTQQTEIEVL
KSNAKVVRHASRVGLSIDKIINLLDNGEELVKYLLFLGKVHVKRSIPRKYFSAMGPVLLS
VISAVLEKDLDAPVMQAWATAYGVIEKGIIDGM*
>Cin_295168 estExt_fgenesh3_pg_C_780038
MGLTTEEIGLLRSSWNEMKTIGMKELGLLIFHRLFSDVPRIRKMFYNLELPDDETLTLEA
MRSNQKMSRHATRIATSISTYLKLVDQPEELKTFLNGLGELHAGHNVEPEDFEYLAPVML
AVIGGQLNLNSNSAILQAWVKAYGVLRNGIVRGMYAYKG*
>Cin_281017 gw1_02q_1920_1
MKIICGLILFSTFAIIFVSGLNCWTCNVLGGNNVCRRSGGLRTCFNNQVCYNEVRRRGNT
INIRKGCKNSGVCENHIMQSMSTPNPNNQCVNGPNYFCSCCCGNSVCNSNWLTCVTAGSV
APTVSTTVPPADEGLKRSDIINIQDSWNTLKGFGYETVGMLVLHRLFNDAPQTRYLFSQL
SLSSNESFTLEQMRNNSRVVYHANRVARAVGRLVDLIELPTNFTDHLVWLGQRHAYHGVA
PVNFDYMGPVLLETIKVNLELPSDSPTLSAWAKAYGVIKNGIKDAIIATYAEG
>Cin_281665 gw1_1740 1
QVCYNEVRRRGNTINIRKGCKNPGVCENHIMQSMSTPNPNNQCVNGPNYFCSCCCGNSMC
NSNWLTCVTAGSVAPTVSTTVPPADEELKRSDIINIQDSWNTLKGFGYETVGMLVLHRLF
NDAPQTRYLFSQLSLSSNESFTLEQMRNNSRVVYHANRVARAVGRLVDLIELPTNFTDHL
VWLGQRHAYHGVAPVNFDYMGPVLLETIKVNLELPSDSPTLSAWAKAYGVIKNGIKDAII
ATYAEG
>Hsa_Ngb 10864065 |NP_067080_1| neuroglobin [Homo sapiens]
MERPEPELIRQSWRAVSRSPLEHGTVLFARLFALEPDLLPLFQYNCRQFSSPEDCLSSPE
FLDHIRKVMLVIDAAVTNVEDLSSLEEYLASLGRKHRAVGVKLSSFSTVGESLLYMLEKC
LGPAFTPATRAAWSQLYGAVVQAMSRGWDGE
>Hsa_Mgb 44955885 |NP_976311_1| myoglobin [Homo sapiens]
MGLSDGEWQLVLNVWGKVEADIPGHGQEVLIRLFKGHPETLEKFDKFKHLKSEDEMKASE
DLKKHGATVLTALGGILKKKGHHEAEIKPLAQSHATKHKIPVKYLEFISECIIQVLQSKH
PGDFGADAQGAMNKALELFRKDMASNYKELGFQG
>Hsa_Cgb 19549331 |NP_599030_1| cytoglobin [Homo sapiens]
MEKVPGEMEIERRERSEELSEAERKAVQAMWARLYANCEDVGVAILVRFFVNFPSAKQYF
SQFKHMEDPLEMERSPQLRKHACRVMGALNTVVENLHDPDKVSSVLALVGKAHALKHKVE
PVYFKILSGVILEVVAEEFASDFPPETQRAWAKLRGLIYSHVTAAYKEVGWVQQVPNATT
PPATLPSSGP
>Hsa_Hgb_Alpha 4504345 |NP_000508_1| hemoglobin subunit alpha [Homo sapiens]
MVLSPADKTNVKAAWGKVGAHAGEYGAEALERMFLSFPTTKTYFPHFDLSHGSAQVKGHG
KKVADALTNAVAHVDDMPNALSALSDLHAHKLRVDPVNFKLLSHCLLVTLAAHLPAEFTP
AVHASLDKFLASVSTVLTSKYR
>Hsa_Hgb_Theta 4885395 |NP_005322_1| hemoglobin subunit theta [Homo sapiens]
MALSAEDRALVRALWKKLGSNVGVYTTEALERTFLAFPATKTYFSHLDLSPGSSQVRAHG
QKVADALSLAVERLDDLPHALSALSHLHACQLRVDPASFQLLGHCLLVTLARHYPGDFSP
ALQASLDKFLSHVISALVSEYR
>Hsa_Hgb_Zeta 4885397 |NP_005323_1| hemoglobin subunit zeta [Homo sapiens] >gi|530407994 |Tad_5255345_1| PREDICTED: hemoglobin subunit zeta isoform X2 [Homo sapiens]
MSLTKTERTIIVSMWAKISTQADTIGTETLERLFLSHPQTKTYFPHFDLHPGSAQLRAHG
SKVVAAVGDAVKSIDDIGGALSKLSELHAYILRVDPVNFKLLSHCLLVTLAARFPADFTA
EAHAAWDKFLSVVSSVLTEKYR
>Hsa_Hgb_Mu 51510893 |NP_001003938_1| hemoglobin subunit mu [Homo sapiens]
MLSAQERAQIAQVWDLIAGHEAQFGAELLLRLFTVYPSTKVYFPHLSACQDATQLLSHGQ
RMLAAVGAAVQHVDNLRAALSPLADLHALVLRVDPANFPLLIQCFHVVLASHLQDEFTVQ
MQAAWDKFLTGVAVVLTEKYR
>Hsa_Hgb_Beta 4504349 |NP_000509_1| hemoglobin subunit beta [Homo sapiens]
MVHLTPEEKSAVTALWGKVNVDEVGGEALGRLLVVYPWTQRFFESFGDLSTPDAVMGNPK
VKAHGKKVLGAFSDGLAHLDNLKGTFATLSELHCDKLHVDPENFRLLGNVLVCVLAHHFG
KEFTPPVQAAYQKVVAGVANALAHKYH
>Hsa_Hgb_Delta 4504351 |NP_000510_1| hemoglobin subunit delta [Homo sapiens]
MVHLTPEEKTAVNALWGKVNVDAVGGEALGRLLVVYPWTQRFFESFGDLSSPDAVMGNPK
VKAHGKKVLGAFSDGLAHLDNLKGTFSQLSELHCDKLHVDPENFRLLGNVLVCVLARNFG
KEFTPQMQAAYQKVVAGVANALAHKYH
>Hsa_Hgb_Gamma2 6715607 |NP_000175_1| hemoglobin subunit gamma_2 [Homo sapiens]
MGHFTEEDKATITSLWGKVNVEDAGGETLGRLLVVYPWTQRFFDSFGNLSSASAIMGNPK
VKAHGKKVLTSLGDAIKHLDDLKGTFAQLSELHCDKLHVDPENFKLLGNVLVTVLAIHFG
KEFTPEVQASWQKMVTGVASALSSRYH
>Hsa_Hgb_Gamma1 28302131 |NP_000550_2| hemoglobin subunit gamma_1 [Homo sapiens]
MGHFTEEDKATITSLWGKVNVEDAGGETLGRLLVVYPWTQRFFDSFGNLSSASAIMGNPK
VKAHGKKVLTSLGDATKHLDDLKGTFAQLSELHCDKLHVDPENFKLLGNVLVTVLAIHFG
KEFTPEVQASWQKMVTAVASALSSRYH
>Hsa_Hgb_Epsilon 4885393 |NP_005321_1| hemoglobin subunit epsilon [Homo sapiens]
MVHFTAEEKAAVTSLWSKMNVEEAGGEALGRLLVVYPWTQRFFDSFGNLSSPSAILGNPK
VKAHGKKVLTSFGDAIKNMDNLKPAFAKLSELHCDKLHVDPENFKLLGNVMVIILATHFG
KEFTPEVQAAWQKLVSAVAIALAHKYH
>Nve_A7SFV0 A7SFV0_NEMVE Predicted protein OS=Nematostella vectensis GN=v1g211636 PE=3 SV=1
MGCSSSLSQANLPRTMPLSEAQKYLVRETWETIEPQKQTVGKKAFLRFFDMNPDYQNLFP
EFKSLSYEELQKANALHGHAKRVMKAVENAVMSIDDVMSFSAYLEELGRRHKTRALKPSY
LEAMHGALMDTLRNLLQSQWTEETAEAWNKLFSFISTTMVRGLQSRD
>Nve_A7RHV8 A7RHV8_NEMVE Predicted protein OS=Nematostella vectensis GN=v1g197347 PE=3 SV=1
MGCGSSTFKPPREPVKIPLSVAQKYLVRETWETIEQHSKAVGKKTFLRFFEMNPDYQKLFPEFATLDQVELEQANAL
HGHAKRVMKAVENAVSAMDDAESFAAYLENLGARHKARALKPAYLDAMQVAYTDTIQDLL
KTQWTDGTAEAWNKLFRFIADTMKHGLSS
>Nve_A7RZB2 A7RZB2_NEMVE Predicted protein OS=Nematostella vectensis GN=v1g204383 PE=3 SV=1
MGCVVSKNPSTVAKIVPGGGEEKLFETSRIPLDAKETQLVRKTWAILGDRQVEVGKSLFL
RFFEEHPTSKDLFPEFRNISNEKIAESPALYGHARRVMKSVDNAVASIENVQVYSAYLYE
LGTRHQTRQLSEEQLKFMGGAFLFAMRLHLRKEWSRATSKAWEKIFSFMADAMMRGCKG
>Nve_A7RGQ4 A7RGQ4_NEMVE Predicted protein OS=Nematostella vectensis GN=v1g196903 PE=3 SV=1
MGCGASSTVRPFFIRQPASDTENTLTSVPLSTRRKKLVRESWELIEPVKITIGKRLFTRL
FDVNPNMQDTFPNFKGKELKDILNSRSLYLHAKRVMVAVENAVTVLDDAETFESYLINLG
GRHLPWGVTKDHFGVVGEAFIWALQDVLGEGCTSDVAEAWIDLYGYIVQAMLEGLQQAKK
GR
>Nve_A7S5B8 A7S5B8_NEMVE Predicted protein OS=Nematostella vectensis GN=v1g207046 PE=3 SV=1
MGCASSLATQTKLLKGHLPTCETQYLTKVDQLPLTETQKYYIKQSWMGLESNKGELGIEI
FLRLFSENPTLQLMFPEFREYSTLEELKESRSLQGHTKRVMKVVENAVNSLEDGHALMEY
LQELGRRHKTRQIKPTVSNLQEISQAINETFEENLGIKWTVEIAESWKLLLDYVMAMIIR
GLRSP
>Nve_A7RJ19 A7RJ19_NEMVE Predicted protein OS=Nematostella vectensis GN=v1g197838 PE=3 SV=1
MGCGASKTLTTPHGTEEHLTKKSQSENGNQSFVGNRPRLTERQIKLVQDTWRLLIPSQKK
TAMIFYLKLFTLDPIFKEVFSFHTENEGQLEQDERFLFQSRKFMEMINSAVDRLNDISLL
VMILKSLGEVHWTKFKIKPEYYEPVGKALIYSISKGLGSLFNDEIGEAWQAMYDLMSGAM
ISGTKAVQARSQNSL
>Nve_A7RY39 A7RY39_NEMVE Predicted protein OS=Nematostella vectensis GN=v1g203852 PE=3 SV=1
MGCSASASLKAAKAQEAKKKAKVVISLTPEEKAIILETWKLIEPYQRIVGKTLFLRFFKE
HPTYQDLFPEFRGLSRDDLKSTRVLYGHASRVMKAIETAVASMDNIQAFSAYLEDLGARH
NKRALKAAHLMASIVDQ
>Nve_A7RWR6 A7RWR6_NEMVE Predicted protein OS=Nematostella vectensis GN=v1g203304 PE=3 SV=1
MGCGSSVVTQGNMPHLCGLKLECDMTYEQKYLIRETWKFLEVSKKEIGVSVYKRFLNMHP
GLQTYFSEFKHIKIDNINGSHGHPRRLLMAIDNAVTALGDSDSFSAYLVELGRRHHGMNF
RPGPTHFNDLRKCFLSVIEEILATASLWDFQVEEAWNRLFDSITAMILRGIQLAKV
>Nve_A7RWR5 A7RWR5_NEMVE Predicted protein OS=Nematostella vectensis GN=v1g203303 PE=3 SV=1
MGCGSSVVTQGNMPHLCGLKLECDMTYEQKYLIRETVDNRECVNEKDFLAWRYVCELAAI
FLNMHPGLQTYFSEFKHIKIDNINGSHGHPRRLLMAIDNAVTALGDSDSFSAYLVELGRR
HHGMNFRPGPTHFNDLRKCFLSVIKEILATASLWDFQVEEAWNRLFDSITAMMLRGIQLA
KLNAFRSCFISVVHEILAMAYLWDPEVEQAWNRLFDYITISMLRGIQLAKE
>Sci_5513  scgid8208|
MGTQPSKLQKGAKKFEKGMMLCISGGGDEDCNEQMTSYQLQRYTHSPSENRPNRSPARTL
TPRPCDDLMPSSLSTSPCSLGHSSQHRRLSSTKSSFSSSWLEDTSSSVDTRSELSRSCVS
PPSRREQQLPVADVTNFRHIQQHQGRLAAGSRSPSTASVASTGPTGPLKTTWNRLETDLE
YYGMILLDKIIEQEPQACYLMTFVRHTDIAALLADLAQQRILAVRIMETVGLMVECADDW
KTAEPVLSSLARRHNVSARDLRYHIQVLNSSLFAMLHIAMGPEWNAHMATAWKALLAQVC
STLFNQPDGHRSSSSSPSHALRTATACSSAYSTTNNLAWTSVKWKSTDSKDASRKTSSPL
PFKSLDDLTRAWHASSRSARLQSLKLTRTSSSSPTKEQCNSSRKASASAGLSHTALPKSP
LKRSWSSR
>Sci_61721  scgid1626|
MGQNQSSRATKLANKAPKLNRNPLVANNAEKLKAEKTAQLQLILHNESKDEPCTSTPQTH
LIIHSAQPCKTRLGRTKDAEPTTSAQRSSCSSCECGGGKTSDQDRNDASAAPSTCPSRNS
SSSLSDLRPAPSVSSLQRQKGKFKDLSPPSVPNKKQRKAISEAESSPQRPEPISESAISS
KQPSQQSKRKRKQRKTLKSLKLRRGSNSSLVSRRRSSRRKREMTQLSKSWLAVSNNLEQL
GMDMFRRVADLCPDITRTISGLPEGAQISPHILLSHPRARQHARRVMETVGMVVDSYGEF
DRVRPLLVMLGRHHAKYGVEERQLMVRYELTWTYGVC
>Sci_44518  scgid1626| Neuroglobin
MGQNQSSRATKLANKAPKLNRNPLVANNAEKLKAEKTAQLQLILHNESKDEPCTSTPQTH
LIIHSAQPCKTRLGRTKDAEPTTSAQRSSCSSCECGGGKTSDQDRNDASAAPSTCPSRNS
SSSLSDLRPAPSVSSLQRQKGKFKDLSPPSVPNKKQRKAISEAESSPQRPEPISESAISS
KQPSQQSKRKRKQRKTLKSLKLRRGSNSSLVSRRRSSRRKREMTQLSKSWLAVSNNLEQL
GMDMFRRVADLCPDITRTISGLPEGAQISPHILLSHPRARQHARRVMETVGMVVDSYGEF
DRVRPLLVMLGRHHAKYGVEERQLMMIGEALIFTLQDYLEEEWTAMLADTWASLYAMIYG
ALLEGIKQRQAPPPGMERGHHLRTSFRQAPGHAIVSPATSSRSSPTGNNRKVGLSRKLSR
RNTSSSTQKNGIAVQSERKVSA
>Tad_2113619_1 hypothetical protein TRIADDRAFT_57230 [Trichoplax adhaerens]
MDQAQTDSVQTPPQPSLTEEQKAIIRENWQDVEENMSEVGLYLFSKLFTIAPEYREVFPF
ETTTDNVRLRVHATGVMKTVGKAVQNLDQFSELQSALSTLGQFHHRKAIKFENFQAVGQA
LIQTLSDKLQENFTPEVHEAWSKTFDMITAAMKSGMN
>Tad_2115923_1 hypothetical protein TRIADDRAFT_59832 [Trichoplax adhaerens]
MAPTAQDLQTIRETWALVAPDLKKHGTVLFLRLFEQHPDVQRLFEKIKDVPHDQLATNEN
FVFHTTRVMETIDHAVKGIDNLPALTVLLKQLGSSHAQYNVKKEYFKIGLRISEF
>Tad_2118316_1 hypothetical protein TRIADDRAFT_62364 [Trichoplax adhaerens]
MTKIDSENHVKSKNVVTGNDIKSYLNYQERQAIIDSWNAISTEKQKYGTILFLKLFELEP
RVKSLFTIFDFNEPLEDIIQSPHFRSHAMRFMQSLETGVLMGFDKESCDFLFKSLGSRHH
FYDLKSEFLDVIPECILHTIKKGCGNNWSNETADAWKIATKVLCELFREGLETKPKK
>Tad_2110660_1 predicted protein [Trichoplax adhaerens]
MKDLIKDPLVRSHGLRFMKAIETMLEIEFDSNGCIFLFSAIGNRHCSYGIEADYLDYVPQ
AFRFMLTKALGNNYTDKIASVWDEILSHIIKAMQDKVREGTKLKEDKEEVARRISSAYLT
DKKREDCKSTTNGSEDSPNVM
>Tad_2110659_1 hypothetical protein TRIADDRAFT_54901 [Trichoplax adhaerens]
MVLVNNYSLIKLSPATKIYFHGVDFEKRDSYLAKNTFLRNHAARFMEAINVIIGQDMDIF
SVESYFRVVGSKHHSYNLKLEHVQDISDAFLEMARNALKKKFTKSTEAAWRSFFQMVTDA
IKNGIMKAQNRN


************ HBL linkers ************


>Pdu_L1
MIQLLCVLGLVVTGALAGALRPNDGCNCPNRPPPPWGPPPPYQRGPSADLAEGRLLNQEA 
RLEQLESYFQGLVDKYEKYASGKDERIARWNILQDRVWGLEAHHCDDEHFSCRDNTYSCI 
GHNLVCDGDQDCLNGRDEDEDTCRVVSDVGSAFDGILLEEDPCTSRKPSGFRFIVTSVDI 
NPQFTQEPKIKAAVIIRSRNDQGEEVTEALTTEGIYDYTHRRITLYSPDNDSLVFECTFS 
RYDDDHCDGEIRRQSGATCAKFGLRRLDD 

>Pdu_L2
MSALWLLLGAAALCAIASADHHADCSCPGGRQWGSVAAKTDAQEARINRLAGKVEAVAEK 
LRKGKKRVKNFLEEFQELEYRVNEIEGNGCETRHFQCGGDFPYCISDLLCCDGSNDCPNG 
ADENNATTCHIPIPAGTVLIGHLNTDHDFCTKRKPTEIDLIITSIVRPEYLKSRLLVKAN 
LRLKFFAEGAEQEDVLPVKGYYNFCNHQLVILPPESDRLGLVCNFRAGNDHRCWPPLCTR 
PPSPTAEMTSSLSRKTLGWWFEIYYLISPFCGAV 

>Pdu_L2b
MSALWLLLGAAALSAITSAEECVCPGSRQASSVVSRANAQELRVNRLAGRIEAVADRLRT
GGERVKTFLGEFRELEYRVDQLEGNGCEPRHYQCGGDTPYCVSDLLTCDGSNDCPNGSDE
NEDTCHIPIPAGTVLIGXLNPDHDFCTKRKPTEMDLIITSITRPKYLPSRLRVRANLRLK
YHAEGADQEDVLPVSGYYNFGNHQLIILPPETDRLGLVCNFRAGNDHRCLAAIVHEASLT
HCGDDFIFVKEEH


>CAJ00868.1 extracellular hemoglobin linker L2 precursor, partial [Alvinella pompejana]
MRILIVLCLAALVRAGARFDEIGEEIAELTAEVVAFENMIEDRIEQAEARHAQWHVFSSRIDAVEGSGCD
DAIQMQCGGDTPDCVSRLLICDGENDCLNGADESQCRVFTPEGSKWKAEFTWDTCTKRKPKELSVTFTHY
EVPEELPSFPEVKAEAYMSSENDDFSYSANLILSGYMDLKPGQNKLYLRPPESDGLGLQCIFDGVNDDHC
PG

>CAJ00867.1 extracellular hemoglobin linker L1 precursor [Alvinella pompejana]
MAGLVALAIILLAAVQVESHERRDVNDMRLNDLQGKIEELQQTLDERAKTRDQRLREFAELTARVHKLKE
SHCGPREFECTESANHCIHDILVCDGANDCPDGSDEKNCGNPAHAGATFKGVILNSQCQTENVAKNMQID
IVGEKRYSDFPTISVLELLVTLDDHQDLYNGIYSYGRKALVSFGKGGGGLGMVCYFDTDDGKFCKAEFLS
IVSKEVCGTAILTSD

>CAJ00869.1 extracellular hemoglobin linker L3 precursor, partial [Alvinella pompejana]
DVDKEMEVLEEIIRQAEPSGCNDRFEFQCGGHHPKCISRLLVCDSYADCENAADENEQCRVYTPAGSTWE
GRVESDTCTKRRPKEVRLTIDSYKIFDYLRSFPRVDGHTGDRSALAGLRPDEQRQVGGIHGSDAWRQHPV
LRCSGAGRPCPPVRLRRH

>CAJ00866.1 extracellular hemoglobin linker L2 precursor [Arenicola marina]
MKSYVLVCCLVVGAVAYPHEVMHHAVGANRMCKCDAPAGNAETSADREQSHTLDELTHQLHMLQQAYDTGMGRVDDVMED
MDDLSHRIADHEKEHCKKYREFQCGGDHPKCISNLLVCDGDNDCDNGADEARCDVLTEAGSSWTGTVVYDHCTKRRPETM
KLSIKSVDTVPFFTTHPKVRGTVLMEKHTKDYSEVINEPVSGYWSSADRSAAMPPDSAGHLGFVCIFHGHDHDTCTGLLT
KGKVTDACAEFTFHRD


>4D0I_1 Chain 1, Extracellular Hemoglobin Linker L2 Subunit [Lumbricus terrestris]
MLRLLLLSALSGLILADHHQPSGGGGGSYGGGGGGGGPFGRLFSDQLDPRLGANAFLIIRLDRIIEKLRTKLDEAEKIDP
EHFVSEIDARVTKIEGTHCEKRTFQCGGNEQECISDLLVCDGHKDCHNAHDEDPDVCDTSVVKAGNVFSGTSTWHGCLAR
EDHVTRITITASKRRKFFTARIWLRALVESELERHGENVTSSFNAKGYYNFASRRLILLPTDDHDDHLAVVCSFNRGDNE
RAECHRVTEATLHQCADLFVTLEEHDDHDDHDDDHHDDHGKHHGGKHH

>4D0I_0 Chain 0, Hemoglobin Linker Chain L1 [Lumbricus terrestris]
MWYVLGLMLVGLAAGASDPYQERRFQYLVKNQNLHIDYLAKKLHDIEEEYNKLTHDVDKKTIRQLKARISNLEEHHCDEH
ESECRGDVPECIHDLLFCDGEKDCRDGSDEDPETCSLNITHVGSSYTGLATWTSCEDLNPDHAIVTITAAHRKSFFPNRV
WLRATLSYELDEHDHTVSTTQLRGFYNFGKRELLLAPLKGQSEGYGVICDFNLGDDDHADCKIVVPSSLFVCAHFNAQRY

>2GTL_N Chain N, Extracellular Hemoglobin Linker L2 Subunit [Lumbricus terrestris]
LDPRLGANAFLIIRLDRIIEKLRTKLDEAEKIDPEHFVSEIDARVTKIEGTHCEKRTFQCGGNEQECISDLLVCDGHKDC
HNAHDEDPDVCDTSVVKAGNVFSGTSTWHGCLAREDHVTRITITASKRRKFFTARIWLRALVESELERHGENVTSSFNAK
GYYNFASRRLILLPTDDHDDHLAVVCSFNRGDNERAECHRVTEATLHQCADLFVTLEEHD

>5M3L_N Chain N, Extracellular hemoglobin linker L2 subunit [Lumbricus terrestris]
LDPRLGANAFLIIRLDRIIEKLRTKLDEAEKIDPEHFVSEIDARVEKIEGTHCEKRTFQCGGNEQECISDLLVCDGHKDC
HNAHDEDPDVCDTSVVKAGNVFSGTSTWHGCLAREDHVTRITITASKRRKFFTARIWLRALVESELERHGENVTSSFNAK
GYYNFASRRLILLPTDDHDDHLAVVCSFNRGDNERAECHRVTEATLHQCADLFVTLEEHD

>ABB71123.1 extracellular hemoglobin linker L3 subunit precursor [Lumbricus terrestris]
MKSLGLLLAALAVVVTLASADSPPAQSHDEIIDKLIERTNKITTSISHVESLLDDRLDPKRIRKAGSLRHRVEELEDPSC
DEHEHQCGGDDPQCISKLFVCDGHNDCRNGEDEKDCTLPTKAGDKFIGDVVFDHCTKRRPEHMTLAFESSSIAAFFTPIA
DLHVHIEIESETDEDESEVSMPADGEYSFADHRLTIHPPEEDGLGLVGEFDGYNFDRFVGHIVHELSEEVCAEFIFHRKK

>2GTL_O Chain O, Extracellular Hemoglobin Linker L3 Subunit [Lumbricus terrestris]
QSHDEIIDKLIERTNKITTSISHVESLLDDRLDPKRIRKAGSLRHRVEELEDPSCDEHEHQCGGDDPQCISKLFVCDGHN
DCRNGEDEKDCTLPTKAGDKFIGDVCFDHCTKRRPEHMTLAFESSSIAAFFTPIADLHVHIEIESETDEDESEVSMPADG
EYSFADHRLTIHPPEEDGLGLVGEFDGYNFDRFVGHIVHELSEEVCAEFIFHRKK

>4D0I_2 Chain 2, Extracellular Hemoglobin Linker L3 Subunit [Lumbricus terrestris]
MKSLGLLLAALAVVVTLASADSPPAQSHDEIIDKLIERTNKITTSISHVESLLDDRLDPKRIRKAGSLRHRVEELEDPSC
DEHEHQCGGDDPQCISKLFVCDGHNDCRNGEDEKDCTLPTKAGDKFIGDVCFDHCTKRRPEHMTLAFESSSIAAFFTPIA
DLHVHIEIESETDEDESEVSMPADGEYSFADHRLTIHPPEEDGLGLVGEFDGYNFDRFVGHIVHELSEEVCAEFIFHRKK

>5M3L_O Chain O, Extracellular hemoglobin linker L3 subunit [Lumbricus terrestris]
QSHDEIIDKIIERTNKITTSISHVESLLDDRLDPKRIRKAGSLRHRVEELEDPSCDEHEHQCGGDDPQCISKLFVCDGHN
DCRNGEDEKDCTLPTKAGDKFIGDVCFDHCTKRRPEHMTLAFESSSIAAFFTPIADLHVHIEIESETDEDESEVSMPADG
EYSFADHRLTIHPPEEDGLGLVGEFDGYNFDRFVGHIVHELSEEVCAEFIFHRKK

>2GTL_M Chain M, Hemoglobin Linker Chain L1 [Lumbricus terrestris]
RFQYLVKNQNLHIDYLAKKLHDIEEEYNKLTHDVDKKTIRQLKARISNLEEHHCDEHESECRGDVPECIHDLLFCDGEKD
CRDGSDEDPETCSLNITHVGSSYTGLATWTSCEDLNPDHAIVTITAAHRKSFFPNRVWLRATLSYELDEHDHTVSTTQLR
GFYNFGKRELLLAPLKGQSEGYGVICDFNLGDDDHADCKIVVPSSLFVCAHFNAQRY

>ABB71124.1 extracellular hemoglobin linker L4 subunit precursor [Lumbricus terrestris]
MRGPFIGVVVVVLAAVACLLQVDAAAEEDNRARDISERIDKLTAEAFKLGRNLDARLDPIRIKKAGTLKARVDAIAEPTC
DEHEYQCGGDDPQCVGDLLVCDGITDCRNGDDEKHCVLPFAKGDTFVGDQEFDHCGRFNPDHITLHIDSVTTIPFFTSHP
KVTGRVDIHVDRDDDWAVSTPSFGFYSFATHRIIFRTPDKDSLYLVAQFDGYNFDRFVGETLRVGTGLPCARFIYKRQH
```
