## Additional file 4 for "Globins in the marine Annelid *Platynereis dumerilii* shed new light on hemoglobin evolution in Bilaterians"

```
#NEXUS
[saved by seaview on Thu Dec 14 15:58:17 2017]
BEGIN DATA;
  DIMENSIONS NTAX=272 NCHAR=237;
  FORMAT DATATYPE=PROTEIN
  GAP=-
  ;
MATRIX
[1] Sci_5513
---------GPTGPLKTT--------------WNRL-ET--DLEYY---GMILLDKI-IE
----Q---EPQACYL---M-----TFVR----HTDIA----ALLA-D--LAQQRILAVRI
METVGLMVEC-AD-DWK--TAEPVLSSLARRH---N-VS-----ARDLR----YHIQV-L
NSSLFAMLHIAMGP-E--WNA---HM-----ATA---WKALLA-QVCSTLFNQPDGH
[2] Cel_001300599_1
---------SQVSVVRRS--------------WRHINTK----------GLIIVLTRCFS
RLESN---CPIVSQC---F-----QSAT----YSL-----STNPN-G--VRTVADHAKYL
LQLLDKIIEG----DVD----SEFLREIGANH-------VCLKHESGFS-T--QEWDR-F
QEIMVEVILKQDGV-K--QSK---ET-----SRA---WRLLIC-SFIELIRDGFDAQ
[3] Cel_001300484_1
---------SQVSVVRRS--------------WRHINTK----------GLIIVLTRCFS
RLESN---CPIVSQC---F-----QSAT----YSL-----STNPN-G--VRTVADHAKYL
LQLLDKIIEG----DVD----SEFLREIGANH---V---C-LKHESGFS-T--QEWDR-F
QEIMVEVILKQDGV-K--QSK---ET-----SRA---WRLLIC-SFIELIRDGFDAQ
[4] Cel_495806_1
---------SQVSVVRRS--------------WRHINTK----------GLIIVLTRCFS
RLESN---CPIVSQC---F-----QSAT----YSL-----STNPN-G--VRTVADHAKYL
LQLLDKIIEG----DVD----SEFLREIGANH---V---C-LKHESGFS-T--QEWDR-F
QEIMVEVILKQDGV-K--QSK---ET-----SRA---WRLLIC-SFIELIRDGFDAQ
[5] Cel_001254334_1
---------KQKKLLRQS--------------FNAM-----NSGGT---FLKLMEKI-FR
RLETK---CPDMRSI---F-L---TTAF----VNSLSRER-QTPP-L--VKTEYDHCKCM
VGIFERLIEN-LE-NIN--EQLTMIRHYGEKH---A---Q-MA-ESGFT-G--AMIEQ-F
GEISVFVIGSQDVV-K--FNH---ET-----VKA---WRLLLA-CVTDEMKVGFDRM
[6] Cel_001254331_1
---------KQKKLLRQS--------------FNAM-----NSGGT---FLKLMEKI-FR
RLETK---CPDMRSI---F-L---TTAF----VNSLSRER-QTPP-L--VKTEYDHCKCM
VGIFERLIEN-LE-NIN--EQLTMIRHYGEKH---A---Q-MA-ESGFT-G--AMIEQ-F
GEISVFVIGSQDVV-K--FNH---ET-----VKA---WRLLLA-CVTDEMKVGFDRM
[7] Cel_001254332_1
---------KQKKLLRQS--------------FNAM-----NSGGT---FLKLMEKI-FR
RLETK---CPDMRSI---F-L---TTAF----VNSLSRER-QTPP-L--VKTEYDHCKCM
VGIFERLIEN-LE-NIN--EQLTMIRHYGEKH---A---Q-MA-ESGFT-G--AMIEQ-F
GEISVFVIGSQDVV-K--FNH---ET-----VKA---WRLLLA-CVTDEMKVGFDRM
[8] Cel_001254333_1
---------KQKKLLRQS--------------FNAM-----NSGGT---FLKLMEKI-FR
RLETK---CPDMRSI---F-L---TTAF----VNSLSRER-QTPP-L--VKTEYDHCKCM
VGIFERLIEN-LE-NIN--EQLTMIRHYGEKH---A---Q-MA-ESGFT-G--AMIEQ-F
GEISVFVIGSQDVV-K--FNH---ET-----VKA---WRLLLA-CVTDEMKVGFDRM
[9] Cel_492107_2
---------AQIHLVRAL--------------WRQV-YTTKGPTVI---GASIYHRLCFK
----NVMVKEQMKQV--ELPPKFQN---------------------R--DNFIKAHCKAV
AELIDQVVEN-LD-HLD--NVTGELMRIGRVH---A-KVLR-----GEL-T--GKLWNTV
AETIIDCTLEWGDRRC--RSE---TV-----RKA---WALIVA-FVIEKIKAGHHEQ
[10] Cel_001129755_1
---------AQIHLVRAL--------------WRQV-YTTKGPTVI---GASIYHRLCFK
----NVMVKEQMKQV--ELPPKFQN---------------------R--DNFIKAHCKAV
AELIDQVVEN-LD-HLD--NVTGELMRIGRVHAKVL---R------GEL-T--GKLWNTV
AETIIDCTLEWGDRRC--RSE---TV-----RKA---WALIVA-FVIEKIKAGHHEQ
[11] Dme_524369_1
---------DEVQLIKKT--------------WEIPVATPTDS------GAAILTQF-FN
----R---FPSNLEK---F--PFRDVPL-------------EELS-G--NARFRAHAGRI
IRVFDESIQV-LGQDGDLEKLDEIWTKIAVSH---I--PR------TVS-K--ESYNQ-L
KGVILDVLTAACSLDE--------SQ-----AAT---WAKLVD-HVYGIIFKAIDDD
[12] Pca_014674382_1
------------------------------------------------------MTL-LT
----T---NPDYRKYAT-F-AEFGKDE--------------SQMR-S--SEELEVFGTSV
LMAIDKMVAS-FD-DVD--AGVAHLQSVGKLH---A-KLD------GFT-P--NMFAN-M
KDAFMYAASVAFED-R--YND---QV-----EQC---FQTLFD-FCIKYMQEGLQS-
[13] Cel_492188_1
---------YQKSIVRNA--------------WRHMSQK--GPSNC---GSTITRRM-MA
----R---KSTIGDI---L-D----------------------------RSTLDYHNLQI
VEFLQKVMQS-LD-EPD--KISKLCQEIGQKH---A-KYR---RSKGMK-I--DYWDK-L
GEAITETIREYQG-----WKIHRESL-----RAA----TVLVS-YVVDQLRFGYSRG
[14] Bfl_31701
---------AELATVKQA--------------WAKLTAS--SFEDA---GEKVFLAL-LK
--------DPNIKAN---F-KKFKDIPE-------------ASLP-G--NTDMRAHGKKV
CTVLDKFIKG------D----EGAAKSTGTMH---K--GL------GMS-N--DQIGA-M
RGALVAVLNDAGEGGA---------------VPA---WNKLFD-HFMEVHKTGYX--
[15] Bfl_14796
---------EDKSAVLDS--------------WAKMSGP--TFQDA---GEKVFLLL-LK
--------TDSTKAL---F-PKFRDIPY-------------DQLA-G--HPDVRDHGGKV
MQVLDDFIKG-LD-NGG----DGAVQKVGLLH---K--GV------GVS-H--DNINL-M
KPVLMTLLGELGCSSA---------------AGA---WENLWA-RFMDVHRTCYX--
[16] Bfl_26332
---------ADKKAVADS--------------WAKMSKP--SFQDA---GERVFLKL-LK
--------KDSTKAM---F-KKFKDIPR-------------ERLP-G--NAALREHGGKV
VQALDDFIKG-LD-GSG----HETVRNVGRIH---K--AA------GMT-N--DNINL-M
KPVLLELLDEAGCG----DA-----------KAA---WDKLWN-LFMTVHGDGCX--
[17] Dpu_1460_Cterminal
---------QQIKEVQRT--------------WASM-RS--DRNSI---VSAIFIEL-FR
----E---NPRSQKY---F-AKFASLPL-------------ESLT-S--NTDFNQQVALV
ANRLDTIISA-MG-DKL--QLLGNINYMRYSH---E--QR-IYSPRNAV-R--DRFED-F
GRLLLDTLIAKGIA----GDD----------LDS---WKSVLK-IFIDGIAPEQX--
[18] Dpu_14524_Cterminal
---------PQIRNVQRS--------------WESM-KS--GRNSL---VSAIFIKL-FK
----E---TPRVQKH---F-AKFANVPV-------------DSLR-G--NGDYIQQVALV
ADRLDTLISA-MD-DQL--QLLGNINYLKYTH---A--KR------SIP-R--KTWED-F
ARLLVELLPTRGVS----ASD----------VES---WKGVTT-VLVNGIAPKNX--
[19] Dpu_1455_Cterminal
---------HQIHDVQRS--------------WENI-RA--NRNSL---ISAIFVKL-FK
----E---TPRVQKH---F-VKFANVAV-------------DSLS-G--NADYEKQIALV
ADRLDTIISA-MD-DKL--QLLGNINYMRYTH---Q-PPR------AIP-R--QTFED-F
ARLLIDGLSASGVS----GDD----------MDS---WKGVLT-IFVNGVSPKQX--
[20] Dpu_1454_Cterminal
---------HQIRDVQTS--------------WENL-RS--DRNSL---VSAIFIKI-FK
----E---TPRAQKH---F-TKFANVAV-------------DSLS-G--NADYEKQIALV
ADRLDTIISA-MN-DKL--QLLGNINYMRYSH---Q-PPR------AIP-R--ERFED-F
ARVLLDVLVSKGVS----ADD----------MDS---WKGVLT-VFVNGVSPRQX--
[21] Dpu_1462_Cterminal
---------HQIRDVQRS--------------WETI-RN--DRNAM---VSSIFIKL-FK
----E---TPRIHKH---F-AKFSGVAV-------------DALS-A--NGDYNQQVALV
ADRLDTIVSA-MD-DKL--QLLGNINYMKYSH---I--KR------GIA-R--QTFED-F
GRLLMDVLGAKGIS----SDD----------LDS---WKGVLT-VFVNGVSPKNX--
[22] Dpu_16194_Cterminal
---------HQIRDVQRS--------------WENV-RG--GRNAM---VSAIMIKL-FK
----E---TPRIQKY---F-AKFGKVAV-------------DSLT-G--DAEFNKQVALV
ADRLDTIVSA-MD-DKL--QLLGNVNYMRYTH---T--AR------SIP-R--SAWED-F
GRLLMDSLGASGVS----SDD----------LAS---WKGALA-VLVNGISPKNX--
[23] Dpu_23322_Cterminal
---------HQIRDVQRS--------------WENI-RS--VRNTL---VSSIMIKL-FK
----E---TPRIQKY---F-AKFGKVAV-------------DSLT-G--DVEFNKQVALV
ADRLDTIVSASMD-DKL--QLLGNVNYMRYTH---A--AR------CIP-R--SAWED-F
GRLLIDSLGASGVS----SDD----------LAA---WKGTLA-VLINGISPKNX--
[24] Dpu_1461_Cterminal
---------RQIRDAQRT--------------WENI-RG--GRNAM---VSSIFIKL-FK
----E---TPRVQKY---F-AKFANVAV-------------DALA-G--NADYEKQVALV
ADRLDSMIAA-LD-DKL--QILGNMNYMRYTH---A--AR------SIP-R--GVWED-F
GRLIFDVLSSKGLS----ADE----------LNS---WRGVLG-VFLNGIAPKKX--
[25] Dpu_1456_Cterminal
---------HMIGDVQRS--------------WENI-RG--DRNAM---ISSIFVKL-FK
----E---TPRIQKF---F-AKFANVAV-------------DALA-G--NADYEKQVALV
ADRLDTMIAA-MD-DKL--QLLGNVNYMRYTH---A--AR------SIP-R--GVWED-F
GRLLLDVLNAKSVS----SDD----------LDS---WKGVLA-VFVNGISPKNX--
[26] Dpu_1459_Cterminal
---------HMIGDVQRS--------------WENI-RG--GRNAM---VSDIFIKL-FK
----E---TPRIQKF---F-AKFATVAA-------------DALP-G--NADYEKQVALV
ADRVDTIISA-LD-DKL--QLLGNINYMRYTH---T--AR------SIP-R--GAWDD-F
GRLLVQSLAAKGVS----SDD----------LDS---WKSVLS-VLVNGISPKNX--
[27] Dpu_1457_Cterminal
---------HMIGDVQRS--------------WENI-RG--GRNAM---VSDIFIKL-FK
----E---TPRIQKF---F-TKFATVAA-------------DALP-G--NADYEKQVALV
ADRVDTIISA-LD-DKL--QLLGNVNYMRYTH---I--AR------SIP-R--GPWED-F
GRLLVQSLAAKGVS----SDD----------LDS---WKSVLS-VLVNGIAPX----
[28] Cel_506867_2
---------RQRDVLQKT--------------FAPI------LQDCVRNGLKIFVRL-FS
----E---YPRYKLI---W-PQFRAIPD-------------SSLM-N--AVELRRHASVY
LNGLGKIIDS-MR-DEE--ALGKSMSRIAVAH---I--KW------NVQ-R--NHVIH-M
IEPVLEVVKECNGY-Q--LDD---ET-----RQA---WTVLYQ-VIADLIEVFRCRA
[29] Tad_2110659_1
--------------------------------MVLV-------------NNYSLIKL---
--------SPATKIY---F-HGVDFEKR------------DSYLA-K--NTFLRNHAARF
MEAINVIIGQ----DMDIFSVESYFRVVGSKH---H--SY------NLK-L--EHVQD-I
SDAFLEMARNALKK-K--FTK---ST-----EAA---WRSFFQ-MVTDAIKNGIMKA
[30] Hsa_Mgb
---------GEWQLVLNV--------------WGKV-EA--DIPGH---GQEVLIRL-FK
----G---HPETLEK---F-DKFKHLKS------------EDEMK-A--SEDLKKHGATV
LTALGGILKK-KG------HHEAEIKPLAQSH---A-TKH------KIP-V--KYLEF-I
SECIIQVLQSKHPG-D--FGA---DA-----QGA---MNKALE-LFRKDMASNYKEL
[31] Dme_649669_3
---------VEKASLRNA--------------WRLI-EP--FQRRF---GKENFYSF-LT
----R---NEDLINF---F-----RKDG--------------KIN----LSKLHGHAMAM
MKLMSKLVQT-LDCNL---AFRLALDENLPTH---L--KN------GID-P--DYMRM-L
ATALKSYILASSVIEN--HNSCSLSNGLARLVEIVGEYAVVDE-ARKRAMSTALRTT
[32] Cel_497442_2
---------IDREILNKS--------------WGIV-SK--DMQQV---AVNIFQMI-FE
----Q---APDAKLM---F-SFMMKDYK--------------EDK-K--SNEFIFHAVRF
LQVIESTMTH-LE-DPA--QLDAVFLNLGKIH---A-KHE---EQLGFS----AHYWSVF
KECVLFHFRKAMKSHN--KFHKRNEMSFAEIDSAIILWREVLR-FIIDRMKVGYSES
[33] Cel_500166_3
---------EEKDILRRS--------------WKVL-DK--NLNHT---AYNIFEMI-FN
----Q---SPDTRQL---F-PFMKF----------------NTGG-R--SKEIEFHALRF
MQVLESVVKT-LD-NPE--TLNPLCDNLGRVH---G-RLS---ESRGFR----THHWGVF
IECTLFHFRKVLGQDT--YFHRMDAL-----DKVIINWRIIIR-LLIKQMKRGFNTD
[34] Cin_210686
---------IEIEGVQES--------------WEKVSSG--GPKTT---GLILMEKL-FN
----T---YPASIAV---F-SHLG-IPS-----KPDGAITVSDLA-S--IGGVSNHAVSL
ASRIGKLVGL-LN-NET--ELKESSTEVGRIH---V--KY------GVT-S--EHVDL-L
GSVLLSVISENQGL-S--------NT-----SELIGWWSKTWN-IIGNYVKTGLKE-
[35] Cel_510079_2
---------RERILLEQS--------------WRKTRKT--GADHI---GSKIFFMV-LT
----A---QPDIKAI---F--GLEKIPT-------------GRLK-Y--DPRFRQHALVY
TKTLDFVIRN-LD-YPG--KLEVYFENLGKRH---V-AMQ----GRGFE-P--GYWET-F
AECMTQAAVEWEAN----RQR---PT-----LGA---WRNLIS-CIISFMRRGFDEE
[36] Lte_56967016
---------EDRREIRHI--------------WDDVWSSSFTDRRV-AIVRAVFDDL-FK
----H---YPTSKAL---F-ERVKI----------------DEPE----SGEFKSHLVRV
ANGLKLLINL-LD-DTL--VLQSHLGHLADQH---I-QRK------GVT-K--EYFRG-I
GEAFARVLPQVLSC----FN-----------VDA---WNRCFH-RLVARIAKDLP--
[37] Pdu_EgbB1
---------EDRNEVQAL--------------WQSIWSA-ENTGKRTIIGHQIFEEL-FD
----I---NPGTKDL---F-KRVNV----------------EDTS----SPEFEAHVLRV
MNGLDTLIGV-LD-DPA--TGYSLITHLAEQH---K-ARE------GFK-P--SYFKD-I
GVALKRVLPQVASC----FNP---EA-----------WDHCFN-GFVEAITNKMNAL
[38] Pdu_EgbB2
---------ADRKTVLRD--------------WQSVWSAEFTGRRVAI-GTAIFEEL-FA
----I---DAGAKDV---F-KNVAV----------------DKPE----SAEWAAHVIRV
INGLDLAINL-LE-DPR--ALKEELLHLAKQH---R-ERD------GVK-A--VYFDE-I
GRALLKVLPQVSSN----FN-----------SGA---WSRCFS-RIADVIKSDLP--
[39] Ama_62990081
---------EDRKEVQTL--------------WSEIWSAQFTGRRVQV-AQAVFEDL-FR
----R---DPESKNL---F-KRVNV----------------DDMN----SPEFHAHCIRV
VNGLDTVIGL-LD-DPD--TLKSQLEHLAQQH---K-ERD------GIH-K--THFDE-M
SHAFGAVMPQVSSC----FNP-----------DA---WNRCFG-SIATKIASLLED-
[40] Apo_N32970
---------CQV-------------------------------------ALSVFEDL-FE
----R---EPDAKKL---F-TRVNV----------------ENLQ----SPEFKAHCIRV
VNGLDTAISL-LD-DPF--TLINQLDHLGKQH---Q-IRD------GVK-K--EHFEL-M
SRSFLKVMPQVSSC----FN-----------ADA---WSRCFD-GIARRISSHLSN-
[41] Apo_N60246
---------EDRKEMQAL--------------WHEIWSAQFTGRRVQV-ALSVFEDL-FE
----R---EPDAKNL---F-KRVNV----------------DDMN----SPEFKAHCIRV
VNGLDTAISL-LD-DPF--VMLHQLEHLGKQH---Q-VRD------GVK-K--EHFDM-M
ARSYLKVMPQVSSC----FN-----------ADA---WSRCFD-GIAHKIASYLPA-
[42] Pdu_EgbA1d
------------IKVQHQ--------------WVSVYGADHDRLKV---STLVWKDF-FE
----H---HPEERAR---F-ERVNS----------------DNIF----SGDFRAHMVRV
FAGFDLLIGV-LN-EEE--IFKSAMIHYTKMH---N--DL------GVT-T--EIIKE-F
GKSIARVLPEFMDG----KPD----------ITA---WRPCFN-LIAAGVSE-----
[43] Pdu_EgbA1c
---------LQRTKVKYQ--------------WSIVYGATDNRQAF---GTLVWRDF-FG
----L---YPD-RSL---F-SGVRG----------------ENIY----SPEFRAHVVRV
FAGFDILISL-LD-QED--ILNSALAHYAAFH-------K------QFP-S--IPFKE-F
GVVLLEALAKTIPE-Q--FD-----------QDA---WSQCYA-VIVAGVTA-----
[44] Pdu_EgbA1a
------------IKVKHQ--------------WAEVYGVESNRQEF---GLAVFKRF-FV
----I---HPDRSLF---V--NVHG----------------DNVY----SPEFQAHVARV
LAGVDILISS-MD-QEA--IFKAAQKHYADFH---K-SKF------GEV-P----LVE-F
GTAMRDVLPKYVGLRN--YD-----------NDS---WSRCYA-YITSKVE------
[45] Pdu_EgbA1b
---------LDKIKVKNQ--------------WARIHGSPSNRKAF---GTAVFKRF-FE
----D---HPD-RSL---F-ANVNG----------------NDIY----SADFQAHVQRV
FGGLDILIVS-LD-QDD--LFTAAKSHYSEFH---K--KL------GDV-P----FAE-F
GVAFLDTLPDFLPLRD--YN-----------QDP---WSRCYN-YIIS---------
[46] Apo_N81834
---------LQILKVKGQ--------------WEKAYGVGRTRDDF---GLAIWRSI-FA
----Q---DPSVLPL---F-RRVHG----------------EDLY----HPDFIAHSARV
FGAMESLIAL-LD-HQD--TYDMQVAFLRSVH---K--YQ------GLA-A--NHLWL-M
KNALMRVLPAVLQF-C--FD-----------EEA---WDGCLN-KIIEDMNGQRQPP
[47] Lte_56967019
---------SLKVKLQ----------------WASAFGHAHERVAF---GLELWRDI-ID
----D---HPEIKAP---F-SRVRG----------------DNIY----SPEFGAHSQRV
LSGLDITISM-LD-TPD--MLAAQLAHLKVQH---V--ER------NLK-P--EFFDI-F
LKHLLHVLGDRLGT-H--FD-----------FGA---WHDCVD-QIIDGIK------
[48] Ama_84618897
---------LQRLKVKHQ--------------WVQVYSG--HGYEREAFGREVFLEM-YN
----Q---APKAKDL---F-TRVRG----------------ENVF----SPEFGAHMVRV
LGGLDMCIAL-LS-DDT--VLNAQLAHLSTQH---K--DR------GIP-N--EYFDV-M
KVALMKVVPGHVSH----FD-----------FDA---WSACYD-VIANGIKH-----
[49] Apo_N60237
---------LERLKVKAQ--------------WEMVYGS--NAAARETLGEEVWTHV-FL
----H---EPKVREH---F-GRVRG----------------DAVT----SYEFQAHATRV
FGGFDICISL-LN-DPD--TLNAELMHLHDQH---N--ER------GIP-H--EYFDV-F
RHSLLYIISTHVEH----FD-----------ADA---WRDCYN-VIKNGITEGLTE-
[50] Apo_N65733
---------LERLKVKSQ--------------WDEVYGA--SAEKRETFGEEVWTHI-FL
----H---EPKAREL---F-TRVRG----------------DSVG----SHEFRAHAVRV
FGGLDICISL-LN-DED--TLNAELSHLHDQH---V--ER------AIP-P--EYFDV-F
RHALMHVMSQHVEH----FE-----------QDP---WVACFD-VIKSGITG-----
[51] Apo_N58141
---------LQRLKVKQQ--------------WSVAFGTDHHRIDF---GIAIWRGL-FR
----Q---VPDARXL---F-KRVNG----------------DDLY----SGAFRAHSMRV
LGGLNMIISA-ID-NED--IAKFXLNXLHDQH---V--DR------HVA-A--SYYQA-M
KNSLMKVIPAAIGR-C--FD-----------EDA---WNACMD-VIIHGISGN----
[52] Apo_N74712
---------LQRLKVKQQ--------------WTSAFGTAHHRIDF---GTAMWRSI-FR
----Q---APQAVDE---LFTRVEG----------------HDLY----SGKFQAHSMRV
LGGLNMVFSV-MD-DEA--VLQSVLGHLRDQH---K--ER------AIP-R--NYFGV-F
KSALMKVVPATIGR-C--FD-----------SDA---WDACFD-VVTDTLADY----
[53] Pdu_EgbA2
---------LQRLKVKQQ--------------WAKAYGVGHERLEL---GIALWKSI-FA
----Q---DPESRSI---F-TRVHG----------------DDVR----HPAFEAHIARV
FNGFDRIISS-LT-DED--VLQAQLAHLKAQH---I--KL------GIS-A--HHFKL-M
RTGLSYVLPAQLGR-C--FD-----------KEA---WGSCWD----EVIYPGIKSL
[54] Lte_56967017
------------LKVKSE--------------WGRAYGSGHDREAF---SQAIWRAT-FA
----Q---VPESRSL---F-KRVHG----------------DDTS----HPAFIAHADRV
LGGLDIAIST-LD-QPA--TLKEELDHLQVQH---E--GR------KIP-D--NYFDA-F
KTAILHVVAAQLGR-C--YD-----------REA---WDACID-HIEDGIKGHH---
[55] Ama_62990079
---------MQRLLVKTQ--------------WNKVYGTSKVRDEA---GHVLWKAI-FA
----Q---DPETRAL---F-KRVNG----------------DDIY----SPEFMAHSARV
LGGLDIAISL-LD-NQA--DLDVALAHLHVQH---V--ER------HIP-T--RYFDL-F
KNALMEYAPSALGR-C--FD-----------KTA---WSSCFD-VIANGIKE-----
[56] Ama_84618895
---------MQRLLVKAQ--------------WNKVYGTSKVRDDA---GHVLWKAI-FN
----Q---DGETRAL---F-NRVHG----------------DDIY----SPEFMAHSARV
LGGLDIAISL-LD-NQA--ELDAVLAHLKEQH---I--ER------GIP-D--RYFDL-F
KNALMEFAPSALGR-C--FI-----------KDA---WSSCFD-VIANGIKGQ----
[57] Lte_56967018
---------EDHRIVQKQ--------------WDILWRDTESSKIKIGFGRLLLTKL-AK
----D---IPEVNDL---F-KRVDI----------------EHAE----GPKFSAHALRI
LNGLDLAINL-LD-DPP--ALDAALDHLAHQH---E-VRE------GVQ-K--AHFKK-F
GEILATGLPQVLDD----YD-----------ALA---WKSCLK-GILTKISSRLNA-
[58] Ama_84618899
---------GDQQKVKAQ--------------WNSLWNTPDSSTSKIIFGKEVFARF-FE
----V---DPESKSL---F-GRVKV----------------EDPD----SPEFAGHVIRV
LTGLDLIINL-MG-DD---AMDAELAHLNTQH---L-ARE------GIT-G--THFTE-M
FKVLDGSLRQVLEE----YD-----------SLS---WRYCFR-GLGAALRDGLPA-
[59] Cte_193618
---------AQIKTIRSV--------------WNLVKRKFEDSARE---NLVIFFHL---
--------NPIFQDL---F-PHLNDLKS------------EQDMR-H--SPVFMMQALAI
FGVYDDVIEG-LTHDVD--GAIAKLEEVGRLH---A-KID------AFH-V--DFFQF-M
EEPFIQTLRENFAD-D--FQD---AE-----IEL---YRLLFH-WMQAVMTTSIETG
[60] Hro_159415
---------GEIYNFEKI--------------WKHV-QK--NLPEI---GKNMFKEL-FT
----K---NPALSEK---F-DKFRGMKG-------------EALL-E--SVALDVHGMVV
MNTMDEMVSH-MDEGSK--FIEEILEEVGMSH---A-RFG-----SQIK-I--DDFWE-L
EDPLVNAIVKVTPGIN---------------QNALKLTRKVIR-FIITGITKGFKDE
[61] Cte_214116
---------RQLFNLRNS--------------WKTV-AR--NLTET---SKDCLIRY-LK
----K---YPEHKAM---Y-RGCANLED------------EEAMR-A--STSFENAAVPV
FNLFDDVMEN-SE-NVD--IAIAQIGMGATPH---K-KIK------GFR-T--DYLKA-M
EEPFIEAVSVTLGD-R--FTD---PT-----EQN---FRKLYQ-FVIQEMIKALGGE
[62] Lan_25933_t1
---------RQVFNLKNS--------------WKAI-NR--KLEDT---AKDNLMRF-FR
----K---HREYQAM---F-PQLKDMDE-------------EIMQ-T--SDAFEDQSLRI
FNIFDEVMEY-IDCNVD--NAIDILHSTGKQH---A-RIE------GFK-P--EMFSE-M
EESFMEAAKEVLGD-R--FTE---SA-----DDN---LRKLYQ-FCIKHINAGYAAA
[63] Sko_30035097m
---------RQKFSIQKS--------------WKAI-QR--NMEGV---GMDIFIRL-FK
----A---HPEYQDL---F-PEFKGMSE-------------EKLR-N--SINFETHVGIF
MNVIDECIDS-LE-DAD--HVINLLTKKGRKH---A--NY------GVK-P--EFISN--
-------------------------------RFX-----------------------
[64] Bfl_111239
---------WQRFYLQKS--------------WKTV-AR--KSDQA---ARTVFLRM-LQ
----D---NPGLRQK---W-PRISLLTE-------------EEIP-T--SPYIKFLGERI
FDCLDYIIDN-LG-DLD--HVISELTKLGRQH---S-DMN------VMT-P--EDVWA-I
EAAFLAGVQECLED-R--FTI---KY-----EEI---YSRFIV-FVIETMVIGFDPH
[65] Bfl_66937
---------WQRFYLQKS--------------WKTV-AR--KSDQA---ARTVFLRM-LQ
----D---NPGLRQK---W-PRISLLTE-------------EEIP-T--SPYIKFLGERI
FDCLDYIIDN-LG-DLD--HVISELTKLGRQH---S-DMN------VMT-P--EDVWA-I
EAAFLAGVQECLED-R--FTI---KY-----EEI---YSRFIV-FVIETMVIGFDPH
[66] Bfl_74222
---------KEKFFLEKS--------------WKTV-AR--NEDVA---AMAMFINL-FR
----S---SPEIKDK---W-PQLRKLSE-------------DEMR-D--SPYLQKLSVRI
LGAMDHVIDS-LD-DPD--YLIPALEKLGQMH---A-DMT-----NPIILP--EDLWV-N
KAFLRQQ----
----------------------------------------------
[67] Bfl_72350
---------RQKFHLEKS--------------WKSV-AR--NIDRA---GMFMFLRL-FR
----D---CPEMLEK---Y-PELRGMDD------------QEELR-N--SQFLQEHSQRV
LDAFDHTIDS-LD-DVD--YVIQLLKKIGQMH---A--DL------ELK-P--DDMWK-L
EQPFLAAVAECLED-R--YTP---KF-----QEI---YSKLIT-FIIEHVVNGFDPH
[68] Bfl_99970
---------RQKFHLEKS--------------WKSV-AR--NIDRA---GMFMFLRL-FR
----D---CPEMIEK---Y-PELRGMDD------------QEELR-N--SQFLQEHSQRV
LDAFDHTIDS-LD-DVD--YVIQLLKKIGQMH---A--DL------ELK-P--DDMWK-L
EQPFLAAVAECLED-R--YTP---KF-----QEI---YSKLIT-FIIEHVVNGFDPH
[69] Hro_181863
-----------QIITSRL-------------------------------SYVITGTL-LQ
----S---NPLVKNT---F-EKFRQMDP------------MSDFT-D--SSVFSTHAMVV
MSAFEDIFDN-LD-DSE---IVKDILEQGKSHGKFS---E------DFA-P--ETFWA-I
EEPFMSSMKDILGR-K--MSS---QL-----EKI---YKKTIK-FILSVLIKGLRDA
[70] Pfl_1g11494
--------------------------------M-------------------------FK
----N-------------L-G---EFDD------------LEDMR-E--SQQLENHASLV
MYTIDEAIAS-LE-DVD--FVVELLKKIGRTH---K--RM------DFH-P--ELFWD-I
YHADIRLPEKLL------MTPVDNSV-----YVA---YRPVHF--------------
[71] Bfl_77082
---------KQKFLLLKS--------------WKGV-AR--QISQC---GKTMLIRL-FK
----D---DPQLMAV---FNQKFRHLRE----------RDADVLY-Q--DAILDAHAATV
MEALHEAITH-LD-DSV--FVMKVLHDVGKMH---Q--RY------NVD-P--SVFLK-V
EKPFLTAVSEVLGD-R--YTK---NM-----EEI---YTITIK-FILATLSEGATME
[72] Pfu_19774
--------------------------------M----------------VCNVRRRM-FE
----I---HEDIRTY---F--NITGTKA------------FLDIR-Q--NDKFMDHVILV
MHTLDEAITG-LG-EVD--YVQEMLRGVGRSH---K-QLQ------NFH-F--LIFER-I
EEPFIFAVKETLGD-R--FSA---NM-----DNI---YRKTIK-FIVKELAMGFNEP
[73] Pdu_GbX
---------REKHTLMRT--------------WEHM-HH--HIVEH---GVTMFIKM-FE
----T---SPQVKSV---F-EKFNRGEN------------SSDLY-N--SDVLKIHGLSV
MSAIDDIIAN-FD-DKD--VALELIINQGQSH---A-FFG---FQDDMA-A--DIFWA-I
EAPFLHAVKETLHG-Q--YGE---KV-----SKI---YEKTIR-FILNSFVKAFKAG
[74] Cte_194549
--------------------------------M-------------------------FE
----T---NRQVKEA---F-EKFRSMDT------------PSELW-Q--SSVLETHGMVV
MNAIDEIICN-FD-DRE--TVVELIIEQGRSH---V-RFG------DLT-E--DLFWS-I
EEAFLHAVKETLDK-N--YPQ---HL-----QVI---YKKAIR-FIINLLVIGFKSA
[75] Cte_147415
--------------------------------M-------------------------FE
----E---RSDVKSM---F-EQFRTVEK-------------QDLG-T--SQSLENHALLV
MNALDEAIAN-MD-DPE--YLIEMLLTTGKSH---R-RFD------DFV-P--DSFWA-I
EEPFIQATRESLGD-R--FTN---HM-----DGI---YRKTIR-FVLEVLIFGLKNN
[76] Pdu_GbS
---------REIFALTKT--------------WKAI-SK--NMVSA---GVTMFLRM-FE
----S---RQEVRTM---F-EQFRTTDD------------VASLY-T--SSALENHSLIV
MNALDESMNN-MD-DEE--YLIEFLLTTGRSH---Q-RFE------NFS-E--TVFWA-I
EEPFITAVRQTLGD-K--FTT---GL-----ERI---YRLAIK-FILTTLIIGFNQR
[77] Pca_014670957_1
---------RQRFSIQKS--------------WKAI-AR--NMETT---GVTMFVKL-FL
----Q---HEELLAV---FKKKFKDVPV-------------DQLA-K--SPELENHASQV
MSTLDEAIHS-LN-NLN--FFFELLYTIGVTH---R-DIA------GFR-P--EYFWA--
---------------S--------AL-----DNS---W-------------------
[78] Pca_014670958_1
---------SKLDFCKTD--------------------------------LFAFCRL-FL
----Q---HEELLAV---FKKKFKDVPV-------------DQLA-K--SPELENHASQV
MSTLDEAIHS-LN-NLN--FFFELLYTIGVTH---R-DIA------GFR-P--EYFWR-I
EQPFLDAVKETLGE-R--YTH---NM-----EQI---YQVTIK-FIIDTLYKGYTKG
[79] Dpu_5909
---------MIRFVAVAA----------------------------------VCDRL-FE
----E---HKELLNL---F-TKFHKLTT------------RDEQA-G--SEELAEHAVSV
MTTLDESIRS-LD-NVD--TFILYLHQVGQSH---Y-KIP------GFQ-K--EYFWK-I
RNPFLEAVKMTLGD-R--YTD---NI-----ENI---YKVSIN-LVIETLVEGYEKA
[80] Pte_1009596185
---------RQKFSISKS--------------WKAI-AR--AMDTT---GVAMFVKL-FE
----E---NAELLEL---F-EKFKHLKS------------RQEQE-E--SEELKEHAVSV
MNSLDEGINT-LE-NVD--QCIDYLRSVGKRH---R-KIN------GFK-S--EYFWK-M
EAPFLAAVKETLDD-R--YTE---NM-----ESI---YKITIH-FILQTVIDGFEGN
[81] Pte_1009596183
---------RQKFSISKS--------------WKAI-AR--AMDTT---GVAMFVKL-FE
----E---NAELLEL---F-EKFKHLKS------------RQEQE-E--SEELKEHAVSV
MNSLDEGINT-LE-NVD--QCIDYLRSVGKRH---R-KIN------GFK-S--EYFWK-M
EAPFLAAVKETLDD-R--YTE---NM-----ESI---YKITIH-FILQTVIDGFEGN
[82] Pte_1009596181
---------RQKFSISKS--------------WKAI-AR--AMDTT---GVAMFVKL-FE
----E---NAELLEL---F-EKFKHLKS------------RQEQE-E--SEELKEHAVSV
MNSLDEGINT-LE-NVD--QCIDYLRSVGKRH---R-KIN------GFK-S--EYFWK-M
EAPFLAAVKETLDD-R--YTE---NM-----ESI---YKITIH-FILQTVIDGFEGN
[83] Pte_1009569340
---------KQLFNISKS--------------WKGI-AR--AMEPT---GVIMFVRL-FE
----E---NEDILHL---F-EKFQKKRI------------TELHR-D--SMELAQHASIV
MNTLDESIKK-LH-NVD--YFMDYLHAVGKLH---T-KIP------GFQ-R--DYFWR-I
ERPFLAAVQETLGD-R--YTD---NM-----ENI---YKITIR-YILDTVVKGFDLH
[84] Pte_1009569338
---------KQLFNISKS--------------WKGI-AR--AMEPT---GVIMFVRL-FE
----E---NEDILHL---F-EKFQKKRI------------TELHR-D--SMELAQHASIV
MNTLDESIKK-LH-NVD--YFMDYLHAVGKLH---T-KIP------GFQ-R--DYFWR-I
ERPFLAAVQETLGD-R--YTD---NM-----ENI---YKITIR-YILDTVVKGFDLH
[85] Sma_L8460
---------RQLFQIGKS--------------WKGI-SR--AMEYT---GVNMFIKL-FE
----E---HNELLNL---F-TKFSDLKT------------KEQQA-E--SLELQEHATLV
MTTLDESIQA-LE-NVD--AFTAYLHQVGRSH---T-RVP------GYK-K--EYFWR-I
QKPFLEAVSETLGD-R--YTE---NM-----ETI---YTVTIQ-FILETLVKGFEIG
[86] Pfu_12427
--------------------------------M-------------------------FK
----R---KEEIKGI---F-TKFEHLKN------------DDEMR-M--DETFEKHATLV
MGTLDEIISN-ID-NVD--YIFSIIKTMGERH---V-RIP------NFK-Q--DFIME-I
EQPFLEAVKLTLGD-R--YTD---NM-----DSI---YKITIK-FILETFVKSYGEA
[87] Lgi_128314
--------------------------------M-------------------------FK
----N---NSGVQQL---F-RELRDLKT------------TDELR-M--SEVLEKHASKV
MSILDDSINN-ID-SVD--ITLELLHRTGASH---K-GYQ------GFT-A--ELFWE-I
EQPFLDSVKLTLGD-R--YTD---NM-----DSI---YKITIK-FILENLIKGMKNS
[88] Obi_961129975
---------LQVFKLKKS--------------WKGI-KR--SIELT---GVEMFVRM-FR
----T---EPFLKDM---F-KDFRNLVT------------DDEMR-E--NMALEKHATMV
MNLLDEAINN-ID-NVD--LLLDLLHRVGKNH---L-RFE------GFD-V--SYFWL-A
EQPLLEAIKITLGD-R--YTE---NM-----DII---YKLVIR-FLLTEITKACRND
[89] Obi_961129978
---------RDIFKLKQS--------------WKGI-KR--NMETT---GVEMFIRL-FQ
----T---EEEIGYL---F-SDFKNVHS-------------DALR-Q--NEVLEAHALLV
MATLDKAITS-LD-DYD--AVRESLLRTGGKH---Y-RLK------NYK-P--QYFRL-M
EQPFLSAIQITLGD-R--YSE---SM-----EII---YKKTID-FIITNLQTGILEA
[90] Pdu_GbU
---------RQVFKLKKS--------------WKGI-KR--NMEAT---GVEMFIRL-FR
----N---NNELISL---F-KDFKDITS-----------VDDITR-E--NEALEHHALLV
MSVIDEAICH-ID-EVD--RVIELCTRVGATH---S-RFT------GFT-S--DLFWN-M
EEPFLASVKLILGD-R--YSD---SM-----DVI---YQLTIK-FILSNLTKGFKAA
[91] Cte_27881
--------------------------------M-------------------------FE
----E---NHDVQYY---F-CKFAKLET------------SADLR-S--SRQLRAHALQV
METLDDAISN-LD-DID--YVINMLKAVASTH---V-NKF------DASNL--QIFWV-I
RDPFLLAIKESLGD-R--FSL---SI-----EAT---YRICIG-FILDMMVKG----
[92] Lgi_128580
------------------------------------------------------------
--------------------------------------------A-E--NEKLKGHVAAV
MLTIDEAITT-LN-DAD--QVIDTLTHIGATH---V-RFS------GFK-P--EWFLL-I
KEPFLVAVKDTLGE-R--YTA---SM-----ESN---YRKAIR-FILETLIKGYENG
[93] Pdu_GbR
---------RQQYGITKS--------------WKAI-SR--NMTKT---SINMFVRL-FE
----T---NTEVWDL---F-ATFKDLET------------VSDLR-E--NRSLENHAMMV
MCTIDETITN-LD-DLD--YVIDMLQRVGKTH---T-RFQ------KFR-A--DLFWK-I
EEPFLLAIKETLGD-R--YTV---SM-----EFT---YKRTIR-FIVENLSQGFKKQ
[94] Apo_N67641
---------RQLYSITKS--------------WKAI-NR--EMAST---AVNMFVRL-LE
--------FDGIRSF---F-SKFKDTQT------------VAELR-A--NKVFEGHALSV
ISIIDEVITN-LD-DMD--YVISLLQATGESH---S--IK----FENFN-P--DFLWK-V
EGAFLWAVKETLGD-R--YTI---SI-----ENI---YTTTIR-YIIQSLHDAFTKH
[95] Apo_N44255
---------RQLYSITKS--------------WKAI-NR--EMAST---AVNMFIRL-LE
--------HDGIRSF---F-TKFKDHKT------------VAELR-A--SKVFESHALMV
ISVIDDVITN-LD-DMD--YVMSLLQATGESH---S--IK----FKNFN-P--DFLWN-V
EGAFLWAVKETLGD-R--YTI---SI-----ENI---YTITIR-YILQSLHDAFTKH
[96] Apo_N64919
---------RQLYSITKS--------------WKAI-NR--EMAST---AVNMFIRL-LE
--------HDGIRSF---F-TKFKDHKT------------VAELR-A--SKVFESHALMV
ISVIDDVITN-LD-DMD--YVMSLLQATGESH---S--IK----FKNFN-P--DFLWN-V
EGAFLWAVKETLGD-R---------------------YTISIE-GLTERMNESRKAT
[97] Tad_2110660_1
------------------------------------------------------------
----M------------------------------------KDLI-K--DPLVRSHGLRF
MKAIETMLEI----EFDSNGCIFLFSAIGNRH---C--SY------GIE-A--DYLDY-V
PQAFRFMLTKALGN-N--YTD---KI-----ASV---WDEILS-HIIKAMQDKVREG
[98] Sci_61721
---------REMTQLSKS--------------WLAV-SN--NLEQL---GMDMFRRV-AD
----L---CPDITRTISGL-PEGAQISP-------------HILL-S--HPRARQHARRV
METVGMVVDS-YG-EFD--RVRPLLVMLGRHH---A--KY------GVE----------E
RQLMVRY------------------------ELT---WTYGVC--------------
[99] Sci_44518
---------REMTQLSKS--------------WLAV-SN--NLEQL---GMDMFRRV-AD
----L---CPDITRTISGL-PEGAQISP-------------HILL-S--HPRARQHARRV
METVGMVVDS-YG-EFD--RVRPLLVMLGRHH---A--KY------GVE-E--RQLMM-I
GEALIFTLQDYLEE-E--WTA---ML-----ADT---WASLYA-MIYGALLEGIKQR
[100] Pfu_2070
---------RRLTLNEFS--------------FVRV-KK--DFVLC---SKRFFKR----
----E---DNETLRL---F-PKVIQNEG----------NGGSMKI-H--EGNLQYHVMLV
MKGIGKAVEN-LD-YPS--SLISYLNYLGRRH---L--QH------NVK-P--YLLEC-L
WPAIDEGFASVLTD-V--YTE---EL-----RTA---WKMFID-MMVTRMQSVMTES
[101] Obi_961126590
---------RQNLLIRET--------------WSII-QD--EILTI---GVYIYYSF-FQ
----S---EYDLREY---F-SSIFQINK----------EKTKMHM-N--QDKLERHAMLL
METLGFAVTK-LD-EIE--DLRDFLNDLGGKH---Y--WR------KVK-P--CMIRR-L
WPIIDDSFRQVLCD-V--YTT---EV-----REA---WQTFIE-FIFESMKEGIDAM
[102] Pdu_GbT
---------KQMKLVRDT--------------WKGV-DD--DLEGT---GKMVFKRL-FE
----L---EKGFMKL---F-LRSGSMGD---------IKQKDIEM-S--EERLGRHVTIV
MQALGAAVAS-LD-DSR--YLTSVLQNLGEMH---T--NY------RVT-G--DMLPK-L
WPAIDHALKTKLGD-T--YST---EA-----RES---WRVVFF-FFICKMREGMEAA
[103] Pfu_7847
---------LKISETFKK--------------YPKRKNVIVDIRQI-----ILFVRF-FE
----I---EPRMKLL---F-PKIVHLDS--------DNKLAIEPD-V--HRVLRIHAASV
MYSLGAAVEC-LD-QAE--LFGVIAEDIGKLH---A--DR------HIK-I--NTIHR-L
WPSLNYGLKQILGD-S--YTK---DV-----AKA---WRKVFY-YICRRMEQGMAGK
[104] Lgi_159879
---------REVDIVQKT--------------WAIL-ST--DMMGT---GVYMFQRL-FE
----I---QKDLQKL---F-RKLLLPSE-----------TADYFF-D--EVKLQSHAMIV
MQGLGAAVES-LD-DSV--YLTNILLTMGEKH---S--QY------NVQ-P--EMISL-L
WPAIRDALKHKLKE-D--FTP---ET-----ELA---WRHVFD-YISSNMAEGIRNG
[105] Pfu_7779
-------------------------------------------------MQEHLKKL-FA
----SMSSQKNGHHM---FID----------------------------DDKLRSHGKIV
MEALGSAVES-LD-DSV--FLTNLLIAMGTKH---S--VY------DVK-T--DMVVY-F
WPAIRDTMKDKLGD-D--FTP---EV-----ERA---WSHVFE-YIASKFQEGIRKG
[106] Cte_192439
----------MHHHYKKA--------------WNNWLPRRDMTDKD---LKNLFVNL-VP
--------NEDVNQS---------SVHL-------------DELL-------LKKHAHVV
MEALGAAVEC-LE-DSV--FLSNVLVALGQIH---A--TY------HVK-P--MYLPR-L
WPAIRHGLKEVLQD-V--FTE---QV-----EDC---WRIIFN-FIISKMKEGIRIE
[107] Obi_961125540
---------RQIQLIQDS--------------WKLI-KK--DLTFV---GTATFKHF-FE
----T---DQELKTF---F-PKIIRISE------------KNELEWDVDNDMLQRHGITV
MRGLEAAVES-LD-DSQ--FLNNILFRIGQAH---V--YK------NIK-P--HMLKR-L
WPSLNRSFKEVLKD-R--YNK---DI-----AEA---WRLTYQ-YICSQMKNGMENS
[108] Lgi_232639
--------------------------------WTI--------------TRTCFYRF-FE
----T---EPDMKAL---F-PKIVQMNE---------SNQLEWQM-D--RDMLQKHAVTV
MEGLGAAVES-LE-DSD--FLNSVMVSIGQTH---V--RR------NVK-P--QYVKK-L
WPSLHYGLGVCLGD-H--YNK---EV-----SEA---WRKVYI-YISAQMTRGMKNP
[109] Pfu_15076
--------------------------------------------------------F-FE
----T---EPGLKSL---F-PKIVQMNS------------ENQLEWDIDKDMLQKHAVTV
MEGLGAAVES-LE-ESD--FLNSVLVSIGQTH---I--KR------QVK-P--QMLKV-R
NRSRGK-S---------------NDF----------ALPSGL-------
--------
[110] Pfu_56872
------------------------------------------------------------
---------------------------------------------WDIDKDMLQKHAVTV
MEGLGAAVES-LE-ESD--FLNSVLVSIGQTH---I--KR------QVK-P--QMLKA--
-------------------------------------YQCICRIVLFVYYF------
[111] Cte_229341
---------AQAKAVQKN--------------WANV-KA--HAQKY---GNDLFVQY-LT
----Q---NPGDIQI---F-AKFRDANL-------------GDLR-S--NAEFNKQTKTV
IDALSKIVDN-LG-DLN--AGCSFLRERVRTH---H--PR------GIS-M--AQFER-L
LDLMPMFLQEQAGADG--------VV-----ADA---WRILVA-DLMPEMRDEFTKC
[112] Cte_219237
---------AQAKAIQAN--------------WKTV-RA--RIQDY---GNDLFVRY-FI
----Q---NPGDVEY---F-GKFCDIPL-------------TEVR-S--NPEFQKQTKTV
LEAVGKIVDN-LD-ELQ--TAANYLRERVRTH---H--PR------RIS-M--AQFER-L
LDLMPMFLQEVAGADG--------AT-----ADA---WRILVA-DLMPPMRDEFARC
[113] Cte_18433
---------AQVASIQKN--------------FATI-NS--DLQGY---GNKLFLRY-LG
----A---NPGDMVF---F-PKFENVAY-------------NDLV-S--NSAFNAQTLVV
MEFLGKVVVN-LG-DLN--KAGAMLQERVKTH---K--PR------SIS-M--AQFER-L
LDLLPRFLQEEGKASG--------AV-----ADA---WRVAVA-SLMPFMRAQFAK-
[114] Cte_5226
---------GQRSIIQNN--------------WVTV-AS--NIQEY---GDELFSRY-LS
----A---NPGDIDF---F-PQFVGDGE---------IFNFADLR-S--KPEFQDHTLTV
MLFLSKIVAC-LT-EIE--VAGSLLQERVRTH---F--GR------GIS-M--AQFER-M
LDLMPRFLQETAGANG--------QC-----ADA---WRVAIA-TLLPFMRQEFSRC
[115] Cte_192931
---------AQIAAIQNN--------------WARI-SN--NLQDF---GDTLFMRY-LT
----I---YPGDLAF---F-PKFEHEGV------------GDHLR-H--NADFQAQTLVV
CQFLSKVIAS-LS-DMD--AAKAMLQERVRTH---A--PR------GIA-M--AQFER-L
LDLLPRLVQDASAASG--------PT-----ADA---WRVAVA-SLMPAMRQEFAKV
[116] Cte_132766
---------AQIAAIQNN--------------WARI-SN--NLQDF---GDTLFMRY-LT
----I---YPGDLAF---F-PKFEHEGV------------GEHLR-H--NTDFQAQTLVV
CQFLSKVIAS-LS-NMD--AAKAMLKERVHTH---A--PR------GIA-M--AQFER-L
LDLLPRLVQDASAASG--------PT-----ADA---WRVAVA-NLMPAMREEFAKV
[117] Cte_227604
---------AQRAAIQNN--------------WATV-NS--NMQEF---ADSLFMRY-LS
----A---NPGDIQF---F-PKFASAGV------------GAQLR-S--NEAFQEQTLTV
FKFLGEIVAK-LN-DLE--AAGKMLNERVVTH---K--PR------GIT-M--AQFER-L
LDLLPRFLQENAGANG--------PC-----ADA---WRVAIA-NLMPFMRDAFAK-
[118] Cte_21094
---------AQRAAIQNN--------------WATV-NA--NLQEF---GDALFMRY-LL
----A---NPGDIQF---F-PKFASAGV------------GAQLR-S--NEAFQEQTLTV
FKFLGQIVGQ-LN-DLD--AAGNMLKERVASH---K--PR------GIT-M--AQFER-L
LDLLPRFLQENAGANG--------PC-----ADA---WRVAIA-NLMPYMRSEF---
[119] Cte_5378
---------AQRAAIQNN--------------WATV-DA--NMQEM---GDALFMRY-LL
----A---NPGDIQF---F-PKFASAGV------------GAQLR-S--NEAFQEQTLTV
FQFLGKIVAK-LG-DLD--AAGKMLQERVHSH---K--PR------GIT-M--AQFER-L
LDLLPRFLQENAGAHG--------PC-----ADA---WRVAIA-NLMPYMRSEFKKC
[120] Cte_1470
---------AQRAAIQNN--------------WATV-NA--NMQEM---GDALFMRY-LL
----A---NPGDIQF---F-PKFASAGV------------GAQLR-S--NEAFQEQTLTV
FQFLGQIVAK-LN-DLD--AAGKMLQERVHSH---K--PR------GIT-M--SQFER-L
LDLLPRFLQENAGAHG--------PC-----ADA---WRVAIA-NLMPYMRSEFKKC
[121] Cte_216611
---------AQRAAIQNN--------------WATV-NA--NMQEM---GDALFMRY-LL
----A---NPGDIQF---F-PKFASAGV------------GAQLR-S--NEAFQEQTLTV
FQFLGQIVAK-LA-DLD--AAGKMLQERVHSH---K--PR------GIT-M--AQFER-L
LDLLPRFLQENAGAHG--------PC-----ADA---WRVAIA-NLMPYMRSEFKKC
[122] Cte_21508
---------AQRAAIQNN--------------WATV-NA--NMQEF---GDSLFMRY-LL
----A---NPGDIQF---F-PKFASAGV------------GAQLR-S--NEAFQEQTLTV
FQFLGQIVGK-LN-DLD--AAGKMLQERVKTH---K--PR------GIT-M--AQFER-L
LDLLPRFLQENAGANG--------PC-----ADA---WRVAIA-NLMPYMRSEF---
[123] Cte_221680
---------AQRAAIQNN--------------WATV-NA--NMQEF---GDALFMRY-LL
----A---NPGDIQF---F-PKFASAGV------------GAQLR-S--NEAFQEQTLTV
FQFLGQIVGK-LN-DLD--AAGKMLQERVKTH---K--PR------GIT-M--AQFER-L
LDLLPRFLQENAGANG--------PC-----ADA---WRVAIA-NLMPYMRSEF---
[124] Cte_21023
---------AQRAAIQNN--------------WATV-SA--NMQEF---GDALFMRY-LL
----A---NPGDIQF---F-PKFQSAGV------------GAQLR-S--NEAFQEQTLTV
FQFLGQIVAK-LG-DLD--AAGKMLQERVRSH---K--PR------GIT-M--AQFER-L
LDLLPRFLQENAGANG--------PC-----ADA---WRVAIA-NLMPYMRDQFAKC
[125] Cte_225570
---------AQRAAIQNN--------------WATV-NA--NMQEF---GDALFMRY-LL
----A---NPGDIQF---F-PKFQSAGV------------GAQLR-S--NEAFQEQTLTV
FQFLGQIVAK-LA-DLD--AAGKMLQERVRTH---K--PR------GIT-M--AQFER-L
LDLLPRFLQENAGANG--------PC-----ADA---WRVAIA-NLMPYMRDQFAKC
[126] Lgi_167450
----------------------------------------------------------MD
----D---NQESLKE----------------------------------NYRFRCHVGLF
CETIRIAVEE-MR-EIE--EVLLFLKDLGRKH---R--MY------GAT-P--TYIKT-A
GEGIVYAIDRKLGN-E--FTR---SM-----KTS---WKKFFT-ILQDSILEGLEFG
[127] Dpu_18472
---------VNVAAVQST--------------WAIV-KA--DLNTH---APKFYVAL-LT
----A---HPEYQPM---F-PTIANVPA-------------GELL-N--NAALKTLSVNV
LSKLSELIDG-MS-NPD--GLNAQLVELAKQH---K--NR------GTT-R--THFDN-L
AKVLVDFLAANLGA-A--FTP---DA-----KQA---WTATMQ-GINTVVEANAX--
[128] Dpu_23124
---------VNVAAVQST--------------WAVI-KS--DINTF---APQFYVAL-LT
----A---HPEYQAM---F-PTIANVPS-------------GQLL-N--NAALITLSVNV
VTKLSEIIDS-LG-NPG--ALNGKLVDLANQH---K--QR------GTT-R--AHFDN-M
ATVLLGFLAATLGS-A--FTP---EA-----KQA---WTSTMQ-GINTVVEASAX--
[129] Dpu_14524_Nterminal
---------FDHSIIRNT--------------WDQA-KK--N-GEF---APQVLLRF-IK
----A---HPEYQQM---F-GKFASVPH-------------YNLL-R--NGDFLAQAYTI
SAGLNVVIQS-LS-SQE--LLAAQFNLLGSAY---Q--PR------GVT-P--AMFEE-F
SVILEQVLEETLGS-T--FNV---EA-----RKA---WNKGMV-AIIAGI-------
[130] Dpu_1460_Nterminal
---------QERAIIRTT--------------WNKARKD----GDV---APKLLFKF-LK
----A---YPEYQKK---F-SKFADVPQ-------------SNLL-S--NGNFLAQAYTI
LAGLNVIVQS-LS-SQE--LMANQLNALGGAH---Q--PR------GVT-TTILELKE-F
GVILIQVLEEEIGS-A--MTI---DA-----RQA---WK------------------
[131] Dpu_1462_Nterminal
---------HERSIIRKT--------------WDQA-KK--D-GDV---APQVLYRF-IK
----A---HPEYQKK---F-SKFADVPQ-------------SELL-S--NGNFLAQAYTI
LAGLNVVIQS-LS-SQE--LLANQLNALGGAH---Q--PR------GVT-P--AMFEE-F
GVIVEQVLEEELGS-T--FNA---EA-----RDA---WKNGIR-ALVGGV-------
[132] Dpu_1455_Nterminal
---------HDRSVIRKT--------------WDQA-KK--D-GDV---PPKILFRF-IV
----A---NPEYQKK---F-KSFAAVPQ-------------NELL-G--NGNFLAQAYTI
LAGLNVVIQS-LS-SQE--LLANQLNALGGAH---Q--PR------GIT-P--IMFEQ-F
GTVTEEVLAEELGN-A--FNA---EA-----RQA---WKNGIR-ALVAGI-------
[133] Dpu_1454_Nterminal
---------HERSVIRKT--------------WDQA-KK--D-GDV---PPKILFRF-IV
----A---NPEYQKM---F-KSFATVPQ-------------NELM-G--NGNFLAQAYTI
LAGLNVVIQS-LS-SQE--LLANQINALGGAH---Q--PR------GAT-P--IMFEQ-F
GAITEEVLAEELGI-A--FNA---EA-----RQA---WKNGIR-ALVAGI-------
[134] Dpu_1459_Nterminal
---------HDRSVIRKT--------------WDQA--K--KDSDV---APQVLYRF-VT
----A---HPEYQKM---F-SKFASVPQ-------------NELM-G--NGNFLAQAYTI
LAGLNVVVQS-LS-SQE--LLASQLNSLGGAH---Q--AR------GAT-P--IMFEQ-F
GEILTGVLAEELGS-A--FNA---EA-----QSA---WKSGLA-ALVAGI-------
[135] Dpu_1456_Nterminal
---------HDRSVIRKT--------------WDQA--K--KDGDV---PPQVLFRF-VT
----A---HPEYQKM---F-SKFATVPQ-------------NELL-G--NGNFLAQAYTI
LAGLNVVVQS-LS-SQE--LLANQLNALGGAH---Q--AR------GAT-P--IMFEQ-F
GEILTGVLAEELGS-A--FNA---EA-----QSA---WKSGLA-ALVAGI-------
[136] Dpu_1457_Nterminal
---------HDRSVIRKT--------------WDQA--K--KDGDV---PPQVLFRF-VT
----A---HPEYQKM---F-SKFATVPQ-------------NELL-G--NGNFLAQAYTI
LAGLNVVVQS-LS-SQE--LLANQLNALGGAH---Q--AR------GAT-P--IMFEQ-F
GEILTGVLAEELGS-A--FNA---EA-----QSA---WKSGLA-ALVAGI-------
[137] Dpu_1461_Nterminal
---------HDRSVIRKT--------------WDQA--K--KDGDV---APQVLYRF-VT
----A---HPEYQKM---F-SKFASVPQ-------------NELL-G--NGNFLAQAYTI
LAGLNVVVQS-LS-SQE--LLANQLNALGGAH---Q--AR------GAT-P--IMFEQ-F
GEILTGVLAEELGS-A--FNA---EA-----QSA---WKSGLA-ALVAGI-------
[138] Dpu_23322_Nterminal
---------HDRSVIRIT--------------WDQA-KR--D-GDV---APQILFRY-VK
----A---HPEYQKM---F-SKFANMPQ-------------NELL-S--NGNFLAQAYTI
LDGLNVAIQS-LS-SQE--LMAGQLNALGAAH---H--PR------GAT-P--IMFEQ-F
GTILEEGLAEELGS-I--FNA---EA-----KQA---WKNGLA-ALVAGI-------
[139] Dpu_16194_Nterminal
---------HDRSVIRKT--------------WDQA-KR--D-GDV---APQILFRF-VK
----A---HPEYQKM---F-SKFANVPQ-------------NELL-S--NGNFLAQAYTI
LAGLNVVIQS-LS-SQE--LMASQLNALGAAH---Q--PR------SAT-P--IMFEQ-F
GAVLEEVLAEELGS-T--FNS---EA-----QQA---WKNGIA-ALVAGI-------
[140] Dpu_18245
---------MDVDIIVNS--------------WNILKKR----GNF---APKVFIRY-FK
----A---KPESQKL---F-PAIANVSI-------------TDLP-T--NPDFLNSAFTC
VNSLNYLIPF-LKYDHPE-RCPSFPKQIKDNY---N----------EVD-V-----KK-L
GSIWMMAMQEEMGS-D--FTN---DV-----RDA---WKKAVM-AVIEYVSKX----
[141] Dpu_18401
---------KDVDVIVNT--------------WNTLKRR----GDF---APKVFIRY-FK
----A---KPESQKM---F-PAFANVPI-------------TELP-T--NHDFLNSAYTC
ITSLNYLIPY-LKFDHPE-RCPAFPKHLKDKY---N----------AVD-L-----KK-L
GSIWMTAMQEEMGN-A--FTN---DV-----RDV---WKKAVM-AVIEYASKX----
[142] Dpu_25981
---------ADRTLVQGT--------------WRIAKKN----GNI---APKAFIRY-FK
----L---KPEAQKQ---F-AAFADVEL-------------ADLP-T--NSHFLNQVYTC
LAGLNAYMEN-LGKNPK--QCPHLNSPVFK----------------AVK-P--DDLKL-F
GEVMFTVMEEELGQ-S--FST---EA-----RKA---WKDGLI-ACDVAFRKSHX--
[143] Dpu_13500
---------RDEATIRST--------------WNTAKKN----GNI---GPKTFLRY-FE
----L---KPEAQKM---F-PAFAEVDH-------------MKLP-T--NEDFLAQAQNC
VSGLNSYVEH-LGKNPK--NCPFIAKAKGKYH---H-----------------EDLKL-L
GVTLMGVLEEELGK-G--FTD---ET-----KEA---WKKGLR-AMNEAVTKRPNPS
[144] Lan_19222_t1
---------NQRMMIKLS--------------WNAFVAG--DPSNR---GMQMFLKM-FS
----M---QPKTQSV---F-E-FARGSS------------AAQMQ-N--STRIIFHVTRV
VKYITKVVEN-LE-SLE--DMAPVLRRLGGRH--GT-SGY------NVP-T--DYFPH-L
GVAMRELMKAHIGN----WTK---QH-----DQL---WDTLYT-WIVARMREGQATY
[145] Lan_18236_t1
---------SERTSLRLS--------------WNAWIGG--NPSQR---GFQMFLRM-FK
----S---HPETQLA---F-E-FAKGSS------------LAYLQ-N--SSRLLFHVNRV
VKYIGKVIEN-LD-SPE--EVVPVLLQLGAMH---G--PR------RFN-VPSGYFPH-L
GVAMRELMRESLGN----WTE---DL-----NKL---WDELYQ-WIIQRLIEGQQRV
[146] Cin_281017
---------SDIINIQDS--------------WNTLKGF--GYETV---GMLVLHRL-FN
----D---APQTRYL---F-S-QLSLSS-------NESFTLEQMR-N--NSRVVYHANRV
ARAVGRLVDL-IE-LPT--NFTDHLVWLGQRH---A--YH------GVA-P--VNFDY-M
GPVLLETIKVNLEL-P--SDS---PT-----LSA---WAKAYG-VIKNGIKDAIIAT
[147] Cin_281665
---------SDIINIQDS--------------WNTLKGF--GYETV---GMLVLHRL-FN
----D---APQTRYL---F-S-QLSLSS-------NESFTLEQMR-N--NSRVVYHANRV
ARAVGRLVDL-IE-LPT--NFTDHLVWLGQRH---A--YH------GVA-P--VNFDY-M
GPVLLETIKVNLEL-P--SDS---PT-----LSA---WAKAYG-VIKNGIKDAIIAT
[148] Cin_288135
---------EQVVLLRSS--------------WQTIGKL--GMSNV---GLAVLHRL-FN
----D---VPETLPF---FHS---VLSP-------TQQTEIEVLK-S--NAKVVRHASRV
GLSIDKIINL-LD-NGE--ELVKYLLFLGKVH---V--KR------SIP-R--KYFSA-M
GPVLLSVISAVLEK-D--LDA---PV-----MQA---WATAYG-VIEKGIIDGM---
[149] Cin_248158
---------EELKLLRNS--------------WDEVKKL--GMKEV---GLHIFTGL-LN
----A---APSLRTL---F-----YTID----LPDEEELTIDVMR-E--NKKVVAHATRI
ANAISKFIKF-LD-QPE--ELEKLLTSLGESH---A--RR------QVD-P--ESFEY-V
APVILSVIGGHLKL-P--SNS---PT-----LQA---WVKAYG-VLRNGIVSAMEA-
[150] Cin_295168
---------EEIGLLRSS--------------WNEMKTI--GMKEL---GLLIFHRL-FS
----D---VPRIRKM---F-----YNLE----LPDDETLTLEAMR-S--NQKMSRHATRI
ATSISTYLKL-VD-QPE--ELKTFLNGLGELH---A--GH------NVE-P--EDFEY-L
APVMLAVIGGQLNL-N--SNS---AI-----LQA---WVKAYG-VLRNGIVRGMYAY
[151] Sme_15019624
---------EDKEILWKE--------------WSEIVSTKEDKIKL---GQKIFQRL-FT
----I---HPEYIKL---F-KRFENMSSL------------DEII-S--SSAMKAHSLRF
INSLNGVFET-LD-TPE--ELGDMLKHVGSSH---K--LR------NVT-C--NHFVA-T
VPILNEVLAENLKS-C--------KV-----KEM---VKNILN-IAAPIILEGCSE-
[152] Sme_15013088
---------GSREILWKE--------------WSELVPNKEKKILL---GQILFRRL-FA
----A---HPDFIKL---F-RRFDGMNSL------------DEII-Q--STELKAHALRF
MNSLNGVFET-LD-NAE--ELGDMLKHVGVSH---K--LR------SVT-C--DHFAA-T
VPVLQEILVENLKS-K--------EA-----KEA---VKFVLT-LAAPIILEGCRE-
[153] Spu_007045
---------QQKALIKKS--------------WTYV-LE--DKLRI---GVIIFIKL-FK
----A---FPASQQL---F-EKLKDYTDF------------EELA-R--NKKMKAHATRV
MAALTSLVEN-ID-QPD--ILDELLRNTSVTH---Y--RM------RMP-P--HYFED-L
GGVIIEALVENLGD-K--FTP---KT-----KEA---WLIYYG-YMCRIMLEEMEEL
[154] Bfl_92354
---------TQVRLLQQT--------------WKVI-LL--HKKQN---GFLIFKIL-FT
----D---YPMTKKL---F-KGIDKVD-------------PEQYE-K--TTSMRAHVTRF
INSFDSFMEC-LE-DPE--ALKSLLYDTGKAH---L--RH------NTK-P--EHFDD-L
EVVMMKSLKAVLGL-K--FTE---SV-----EEA---WKTAFA-FFVVHLKMGVEDG
[155] Bfl_18783
---------TQVRLLQQT--------------WKVI-LL--HKKQN---GFLIFKIL-FT
----D---YPMTKKL---F-KGIDKVD-------------PEQYE-K--TTSMRAHVTRF
INSFDSFMEC-LE-DPE--ALKSLLYDTGKAH---L--RH------NTK-P--EHFDD-L
EVVMMKSLKAVLGL-K--FTE---SV-----EEA---WRTAFA-FFVVHLKMGVEDG
[156] Bfl_15997
---------TQSRLVKES--------------WKMF-LS--KKREN---GFVIFRVL-FT
----D---YPVTRKL---F-KGVEQLDLGA----------PGQLE-S--SITLRAHVTRF
MHSFDTYMES-LD-DPE--DLKQLLYDTGKSH---L--IH------NIK-P--EYFDV-L
ETVLMKSLRMVFGS-K--LTP---QL-----EEA---WQTAYS-HLKVTIKQGLEDA
[157] Bfl_18782
---------TQSRLVKES--------------WKMF-LS--KKREN---GFVIFRVL-FT
----D---YPVTRKL---F-KGVEQLDLDA----------PGQLE-S--SITLRAHVTRF
MHSFDTYMES-LD-DPE--DLKQLLYDTGKSH---L--IH------DIK-P--EYFDV-L
ETVLMKSLRIVFGS-K--LTP---QL-----EEA---WQTAYS-HLKVTIKQGLEDA
[158] Bfl_18056
---------NQIQLIRDT--------------WQIV-YK--NKREN---CFAIFRIL-FT
----D---HPSTKSL---F-RLMDAVDLDV----------PGEFE-K--NVAARAHMVRF
MHSFATFMDT-LD-EPA--ELRQLLYDLGKNH---A--KH------QVG-P--ELFDA-L
GPILMKALPIVLDG-K--FTP---EV-----KTA---WLTAYT-FMSTHLKEGVEEG
[159] Bfl_23417
---------NQIRHIRET--------------WQVV-LS--NKRAN---GFAIFRIL-FT
----D---YPFTKKL---F-RSMDQVDIDV----------PEQFE-K--NIALRAHITRF
LHSFDTYVSS-LD-EPA--DLQQLLYDTGKSH---L--RH------SVK-P--EYFDA-L
GNVLMKGLTAVLGK-D--FTE---EV-----QGA---WGTAWG-FFVIHLKQGLEDA
[160] Bfl_96953
---------NQIRHIRET--------------WQVV-LS--NKRAN---GFAIFRIL-FT
----D---YPFTKKL---F-RSMDQVDIDV----------PEQFE-K--NIALRAHITRF
LHSFDTYVSN-LD-EPA--DLQQLLYDTGKSH---L--RH------SVK-P--EYFDA-L
GNVLMKGLTAVLGK-D--FTE---EV-----QGA---WGTAWG-FFVIHLKQGLEDA
[161] Bfl_18055
---------NQIRHIRET--------------WQVV-LS--NKRAN---GFAIFRIL-FT
----D---YPFTKKL---F-RSMDQVDIDV----------PEQFE-K--NIALRAHITRF
LHSFDTYVSN-LD-EPA--DLQQLLYDTGKSH---L--RH------SVK-P--EYFDA-L
GNVLMKGLTAVLGK-D--FTE---EV-----QGA---WGTAWG-FFVIHLKQGLEDA
[162] Bfl_84888
---------GEKATIRRT--------------WAVA-SR--DMMGN---GANILLKM-FE
----I---NPDTKKV---F-AKFRNIPD-------------DQLR-S--TPRFRAHVTRV
MASISTVVNS-LD-DQE--VLLDLFKDIGKKH---Y--PA------RVP-T--EYFDV-I
AGAILCMLQRCLGT-G--YTA---EV-----DSA---WTKLYG-SLGRHAKDGLREA
[163] Bfl_16013
---------GEKATIRRT--------------WAVA-SR--DMMGN---GANILLKM-FE
----I---NPDTKKV---F-AKFRNIPD-------------NQLQ-S--TPRFRAHVTRV
MASIGTVVNS-LD-DQE--VLLDLFKDIGKKH---Y--PA------RVP-T--EYFDV-I
AGAILCMLQQCLGT-G--YTA---EV-----DSA---WTKLYG-SLGRHAKDGLREA
[164] Pfl_1g699
-----FQR-SVQDLKKKN--------------YLNL-YL--FR---------IRIXL-FS
----E---YPETKQR---F-KNLKFLDD------------LEKLG-K--HPTMKAHAFRV
MASLNSLVET-LD-DAE--VLVELLVNLGRTH---K--VK------NVT-E--SDFDD-T
IP-----------------NP---HP-----RYL---STRMIY-PCR----------
[165] Sko_30007821m
---------SEAIAIQST--------------WLFV-YE--DKEEN---GVELFVKL-FT
----E---HPDYQAL---F-GYLEGIVG------------IENIK-N--VPFLRVHASHV
LIYLNTMLES-LN-DGT--ILVELLKTLGYTH---V--GL------NLT-P--EHFDA-L
GPILISLLQEKGGD-------------------------------------------
[166] Sko_30018543m
---------DEVAAIKSS--------------WSAV-YD--KKKES---GVTLFVKL-FT
----E---NPSFKSQ---F-GYMSGVAD-------------GDMK-T--LPALENHGVKV
MDRINEWMGN-LT-NGA--ELVKQLKHLGTTH---I--AL------KVT-E--DNFNA-M
DSVLMYTLQEQGGS-A--FTP---AA-----KAA---WQKAWG-VMKSVIVGALKGX
[167] Sko_30007813m
---------GEIKLVKDS--------------WAPV-YA--NKKES---GIALFVRL-FS
----E---NPGFQSQ---F-RYLDGVSG------------LAAIE-K--TPALADHGVKV
MDTVNSWVGS-LG-DAP--ALVKQLTALGTSH---I--AL------KVT-P--ANFDA-M
GPVLLWTLQEKAGG-A--FTP---AA-----KDA---WAKGWD-LMKSHIVKALQGX
[168] Sko_30007818m
---------GEIKLVTDS--------------WTAV-YA--NKKAN---GVALFVRL-FS
----E---NPGFQSQ---F-RYLDGVSG------------LAAIE-K--TPALGDHAVKV
MDTINSWIGS-LG-DSS--AMVAKLTALGTSH---I--AL------KVT-P--ANFDA-M
GPVLLWMLQEKAGG-A--FTP---AA-----KDA---WAKGWD-LMKSHIVKALQGX
[169] Pfl_1g698
-----YRRSSTWKALRDT--------------WSVI-YA--NKREN---GAAFFLKL-FE
----V---HPDYKKL---F-KNLEGIND------------LEELA-K--HPRLKAHGLRV
MASFNSLVEN-LD-DAE--VLVQLLVDIGISH---A--KH------KVK-E--ENFNE-L
GGIVLWLIETKSGN-S--YSE---YA-----KEA---WTKAWG-VMKPIMVKALNDA
[170] Sko_30007810m
---------KEVKAISES--------------WKVV-YA--KKKEN---GVALFIRL-FQ
----S---VPGSKSL---F-KNLDGIDD------------EEKLR-N--HPRLKAHGFRV
MSSVNSLIES-LE-EGE--LLVQLLKDLGSSH---S--KN------KVT-S--SHFDA-L
GPVIIWLLQKENGD-S--FTP---AV-----KNA---WLKGWG-VMKSVIVGSLEEA
[171] Nve_A7RJ19
---------RQIKLVQDT--------------WRLL-IP--SQKKT---AMIFYLKL-FT
----L---DPIFKEV---F-S-FHTENE-------------GQLE-Q--DERFLFQSRKF
MEMINSAVDR-LN-DIS--LLVMILKSLGEVH---W-TKF------KIK-P--EYYEP-V
GKALIYSISKGLGS-L--FND---EI-----GEA---WQAMYD-LMSGAMISGTKAV
[172] Sma_T1JGQ8
---------REIEHVIFT--------------WKLV-ER--NIAKV---GVITFLGL-FE
----T---HPAVQSV---FLP-LSHMSR-------------EQLG-S--SAKLEAHALKV
MNFIQKIIAR-ID-NPS--KNWQNTRESLWDH---V-GRY------RGD-E--VISEG-L
GE-----VPAAESA-T--WGQ---AE-----KGN---FSECRG--------------
[173] Nve_A7RWR6
---------EQKYLIRET--------------WKFL-EV--SKKEI---GVSVYKRF-LN
----M---HPGLQTY---F-SEFKHIKI-------------DNINGS------HGHPRRL
LMAIDNAVTA-LG-DSD--SFSAYLVELGRRH---H--GM------NFR-PGPTHFND-L
RKCFLSVIEEILAT-ASLWDF---QV-----EEA---WNRLFD-SITAMILRGIQLA
[174] Nve_A7RWR5
---------EQKYLIRETVDNRECVNEKDFLAWRYV--------------CELAAIF-LN
----M---HPGLQTY---F-SEFKHIKI-------------DNIN-G--S---HGHPRRL
LMAIDNAVTA-LG-DSD--SFSAYLVELGRRH---H--GM------NFR-PGPTHFND-L
RKCFLSVIKEILAT-ASLWDF---QV-----EEA---WNRLFD-SITAMMLRGIQLA
[175] Nve_A7RGQ4
---------RRKKLVRES--------------WELI-EP--VKITI---GKRLFTRL-FD
----V---NPNMQDT---F-PNFKGKEL-------------KDIL-N--SRSLYLHAKRV
MVAVENAVTV-LD-DAE--TFESYLINLGGRH---L--PW------GVT-K--DHFGV-V
GEAFIWALQDVLGE-G--CTS---DV-----AEA---WIDLYG-YIVQAMLEGLQQA
[176] Nve_A7S5B8
---------TQKYYIKQS--------------WMGL-ES--NKGEL---GIEIFLRL-FS
----E---NPTLQLM---F-PEFREYST------------LEELK-E--SRSLQGHTKRV
MKVVENAVNS-LE-DGH--ALMEYLQELGRRH---K--TR------QIK-PTVSNLQE-I
SQAINETFEENLGI-K--WTV---EI-----AES---WKLLLD-YVMAMIIRGLRSP
[177] Nve_A7RZB2
---------KETQLVRKT--------------WAIL-GD--RQVEV---GKSLFLRF-FE
----E---HPTSKDL---F-PEFRNISN-------------EKIA-E--SPALYGHARRV
MKSVDNAVAS-IE-NVQ--VYSAYLYELGTRH---Q--TR------QLS-E--EQLKF-M
GGAFLFAMRLHLRK-E--WSR---AT-----SKA---WEKIFS-FMADAMMRGCKG-
[178] Nve_A7RY39
---------EEKAIILET--------------WKLI-EP--YQRIV---GKTLFLRF-FK
----E---HPTYQDL---F-PEFRGLSR-------------DDLK-S--TRVLYGHASRV
MKAIETAVAS-MD-NIQ--AFSAYLEDLGARH---N--KR-------AL-----------
----------------------KAA----------HLMASIVDQ----
---------
[179] Nve_A7SFV0
---------AQKYLVRET--------------WETI-EP--QKQTV---GKKAFLRF-FD
----M---NPDYQNL---F-PEFKSLSY-------------EELQ-K--ANALHGHAKRV
MKAVENAVMS-ID-DVM--SFSAYLEELGRRH---K--TR------ALK-P--SYLEA-M
HGALMDTLRNLLQS-Q--WTE---ET-----AEA---WNKLFS-FISTTMVRGLQSR
[180] Nve_A7RHV8
---------AQKYLVRET--------------WETI-EQ--HSKAV---GKKTFLRF-FE
----M---NPDYQKL---F-PEFATLDQ-------------VELE-Q--ANALHGHAKRV
MKAVENAVSA-MD-DAE--SFAAYLENLGARH---K--AR------ALK-P--AYLDA-M
QVAYTDTIQDLLKT-Q--WTD---GT-----AEA---WNKLFR-FIADTMKHGLSS-
[181] Sme_15031672
---------EYKLLIENS--------------WKKL-KT--DVESM---GSLIFLQL-FA
----E---NKDLKSN---F-RYFKDLSI-------------EQIK-A--DSNLADHGLRV
MSSVEKLISR-IH-SPD--KMRSMIQDLGNRH---K--DY------GAI-V--HFVPM-V
GERFLKIIEPRLIE-HDMWCE---KT-----EKA---WKILIK-YLCTELMTSM-TS
[182] Sme_15011987
---------TQKCLISES--------------WTII-RN--DIERM---GSIMFLEL-FA
----H---NVDFQDA---F-SIFKGRHM-------------EDIK-S--DSRLASHGIRV
MSIVDKVVSR-IN-ESE--KAARVLFELGQRH---C--AY------DVD-E--KFIPV-L
GRQFLITIKPTLDT-NNLWTE---EL-----EKA---WTIIVI-FICQKMTEGIRTN
[183] Sme_15030189
---------TQKCLISES--------------WTII-RN--DIERM---GSIMFLEL-FA
----H---NVDFQDA---F-SIFKGRHM-------------EDIK-S--DSRLASHGIRV
MSIVDKVVSR-IN-ESE--KAARVLFELGQRH---C--AY------DVD-E--KFIPL-L
E----------------------------YSDKMKELMSIKLNNSN---
--------
[184] Tad_2113619_1
---------EQKAIIREN--------------WQDV-EE--NMSEV---GLYLFSKL-FT
----I---APEYREV---F-P-FETTTD---------------------NVRLRVHATGV
MKTVGKAVQN-LD-QFS--ELQSALSTLGQFH---H--RK------AIK-F--ENFQA-V
GQALIQTLSDKLQE-N--FTP---EV-----HEA---WSKTFD-MITAAMKSGMN--
[185] Lan_6164_t1
---------DQKKIIVKT--------------WNII-KE--DIAKV---GVITFTKL-FE
----T---HPDVKEA---FLH-LKDMSQ-------------EELE-Y--SDILKRHTLRV
MQSVDKAVSR-IH-KPV--MIHNVFLELGERH---I--DY------HAE-P--RIVDL-M
VVQFIEALHSRLPA-E-HWNE---ET-----EQA---WQQFLE-YTMFFLKVPILCM
[186] Cte_227018
VALRPIPSEESFQCAEIT--------------WAIL-SE--NRDGL---GTEVFVRM-FE
----S---YPDLKSA---FGP-LRHMNK-------------KDAG-Y--EDVLRAHGIRV
LSIVEQVLSK-RH-NME--EVLSILHDLGRKH---L--TF------SAK-V--EYIDI-V
SQMFLFAIESALKE-K--WNN---ST-----EKS---WGEIIR-FVTYVMKETMVL-
[187] Sko_30033155m
---------EQEKILVQT--------------WLSI-RG--DLERI---GLLMFTGL-FE
----H---HPEAKVM---FG--LSDTAM-----------SPKDKE-N--TALIKEHGLRF
MNVVRDVLTL-IS-EKNGSQAECVLIDLGRRH---C--SY------NAD-I--NLIDV-F
GQQFIASIQPTLTG-S--WDK---KV-----EDA---WIQLFK-YIAFTMKQGLAAE
[188] Pfl_1g11484
------------------------------------------------------------
--------------------------------------MMSEDPK-V--VQKIQEHGLRF
MSIARKLVAN-LD-DPE--KFDAILLDLGKRH---H--TY------QAD-I--NLVDT-F
GQHFIASIRPTLKN-N--WSE---AV-----ENA---WEQLFK-CIAYRMKQGLTEA
[189] Sko_30033204m
--------------------------------------------------------M-FG
----T---HPQTREF---F-N-FRGTS--------------DDPK-N--TQRLREHGLRF
MSLVKKILVF-ID-EKP--RLDAMLLDLGRRH---Q--EY------KAD-F--NLIDV-F
GEQFILSVRPTLKH-S--WNP---DV-----ESA---WAQLFK-YISYMMKKGMMQT
[190] Pfl_1g11486
---------EDRSLIAES--------------WKEL-HV--DLERI---GMLLFMGM-FD
----T---HPETRSF---F-G-FSNNST-----------IAEDPK-H--VKRLREHGLRF
MGLVKKLLTC-ID-DND--RFDSILLELGKRH---I--DY------NAD-I--SLVDV-F
GEQFVISIRPTLKH-C--WNP---KI-----EEA---WTQLFK-YIASMMKRGMLER
[191] Pfl_1g11488
---------EQKLLVADS--------------WKEL-HI--DLERI---GMLMFMGM-FD
----S---HPETKSY---F-Q-FAEEES-----------ESTHAA-N--VQRLREHGLRF
MSLVKKLLCH-LD-NKE--QFDNMLIELGKRH---H--NY------HAN-I--DLVVV-F
GECFILSIRPTLKH-S--WNP---NV-----EEA---WTQLFK-YISYMMKRGILRQ
[192] Pfl_1g11487
---------GQKALVADS--------------WKEL-HI--DLERI---GMLMFMGM-FD
----T---HPETKRY---F-D-FEDKVK---------ATESTHAE-N--IQKLREHGLRF
MSLVKKLLCH-ID-KKE--KFDNMLLELGRRH---H----------GYQ-ANVDFFAV--
--------SRYLPF-----------------DST-----------------------
[193] Dpu_29
---------AGANIVRER--------------------------------LEQILLL-FE
----T---HPDMQSV---FLP-FTGVVL-------------DDLK-K--SKLLSEHALRV
MGAVQRAVHR-LQ-EPE--KLHAFLSELGRKH---E--KN------GAK-L--EYIDY-I
GPQFLCAIRPILGD-D--WTL---DT-----EKA---WTLLLD-YMTATMKESLVEA
[194] Lgi_125519
-------------------------------------------------------RL-FE
----A---NPGVKHT---FVT-FRSVPS-------------KELT-N--SSLLRAHALRV
MTMVDKCVSR-LD-ELD--KVEETMKSLGNRH---T--KY------QVM-P--EHVDL-M
GPHFVQAIQKCMES-E--WNK---ET-----EDA---WYQMFK-LMTFYMKEGLKYH
[195] Lgi_63395
---------EEKTLILNS--------------WKFI-KD--DIAKV---GIFTFIGL-FE
----S---HPDIKHA---FVS-FRGLQP-------------KELN-N--SSVLRAHALRV
MTTVDKCLFR-FD-NLE--KVEELMKSLGCRH---G-QSY------QVV-H--QHLDL-M
APHFNYAIKHNLKD-Q--WSP---EL-----ESA---WDKLFK-LMIHYMKSGM---
[196] Pca_014677944_1
---------EEKAVLLNT--------------WKII-RE--NVARV---GVIAFMGM-FE
----D---NPNVKAA---FIS-LRNMDE-------------VELR-N--SKELRGHALRV
MGMVDKVTTR-LN-EPE--KIEQLLRTLGTKH---V--GY------GAK-I--QYIDL-L
GSQFILAVKPILED-HGSWDA---SV-----ENI---WKKLFS-IIGFHLKNGMQDN
[197] Cte_166020
-----------MRLVQMS--------------WDIV-QE--DLAAL---GHGAFDRL-FM
----D---HPEIKDA---FGP-FKELSK-------------DNIH-F--DRELRLHGVRV
LRTVETVLDC-RY-DCV--RLVRLLHNLGRKH---V--NY------RAN-A--DYFEI-V
GRQFILVIASVVGD-K--WTP---EV-----EES---WSHLFT-FVAYVMREAMLLN
[198] Cte_188542
---------RQMTLIEDT--------------WSIV-QR--DISTV---GLDMFSRM-FE
----A---FPGIKES---FGP-LSSMVP-------------EDHR-Y--RKEISEHGVRV
LNTVDTILRL-RH-DPD--KTIETLHDLGGKH---I--SF------NAK-V--DYIDL-L
GQHFLFAMEPVLKQ-H--WTP---EV-----EQA---WADLFR-LMSHVMKEGMVL-
[199] Pfu_10603
--------QSKRCNIPKE-----------------------CENHY---VRSNLLXL-FE
----K---NPDLKDL---FVP-FRGMDM-------------NQLR-Q--HEGLREHGLRV
MGSIEKCVAR-ID-SPR--RFDAMLTELGHKH---V--VF------NIK-P--DYFEL-L
GPQLITAIKPAIGE-K--WTP---EV-----EEA---WMNFYH-LIIYTMRVAMVS-
[200] Sko_30033142m
---------EQKDTLIQT--------------WQNL-HA--DLERI---GMLMFMGL-FE
----H---NPEIKEF---F-V-GADSRD----------MKTEELR-Y--NEKLQEHGIRV
MGLVEKIISS-MGFEDE--KIDQMVVDLGKRH---L--GY------DVH-I--PFIDL-F
GRQFVFAIKPTLHT-H--WTA---NV-----EEA---WTQLFK-YIGYLMRYGYHTK
[201] Pdu_GbW
---------EEKQLILDT--------------WRII-EE--HTANL---GFQMFTSL-FE
----T---YPDTKGA---FSI-FRALSQ-------------DDAQ-F--EMELRMHGTRV
MTTVREVLER-ID-DLD--GVVEHLHELGRKH---V--IF------NAK-A--DYIDL-I
GPQFLFAIEPLLGE-H--WTP---EV-----ESA---WANLFK-VMGYIMREAMIL-
[202] Sko_30033150m
---------QHRVILLDS--------------WKVI-QE--DIAKV---GVIMFMGL-FE
----T---HPECKEV---FMP-FKELQG-------------DDLR-W--SSALKAHGLRV
MAVIERVLAR-ID-SDE--KIEEHLKALAKKH---V--EY------GAN-S--DLVRL-F
GPQFIGSMKRQLHK-S--WSD---EM-----QDA---WTVLFD-IIIYHMTTNMVPE
[203] Obi_A0A0L8I8V4
------------------------------------------------------------
------------------------------------------------------------
-----------------------------------------------------------M
GPQFMMAIKPHLES-Q--WSD---EM-----EEA---WTHLFR-IISYHMKKGLRPS
[204] Obi_961080890
---------NQKQLIRKS--------------WKII-QA--DIAKV---GVITFLRL-FE
----K---YPDVQDI---FIP-FKGQSL-------------EDLS-N--NDRMREHGLQV
MRTVEKAIAR-LD-QPA--KLESMLFELGQKH---V--MF------DTK-V--DYMDL-I
GPQFILAVKPTMKD-K--WTI---ET-----EEA---WSDFFK-YITSIMKEAMIF-
[205] Lgi_118731
-----------MDLVRET--------------WNIA-RE--DIARV---GVVAFLSL-FE
----K---YPETQNI---FLP-FRGLTV-------------DELQ-H--SARLREHGLRV
MLTVEKCIAR-LD-KPE--KLQDLLHDLGQKH---V--EF------NTK-V--DYIDM-V
GPQFIQAIRPVVKS-D--WTP---EV-----EDA---WEDFFK-LLIYFMKEAMCF-
[206] Pdu_GbV
---------EQKTLVRKS--------------WKVL-QE--DMSRV---GVVMFIGL-FE
----T---HPDVQDL---FLP-FRNLTT-------------ADMK-H--NAQLKTHALKV
MGTVEKALAR-LD-EPK--KLEDMLHSLGRRH---S--TY------NIK-P--EYVDL-V
GPHFVQAIRPAMEG-H--FSP---EV-----EDA---WLSLFN-FVAHLIKEAMVL-
[207] Pfu_2532
--------------------------------------------------------L-FE
----T---HPDVQDV---FMP-YKGLSQ-------------EDLR-H--STTLRDHALRV
MGTVEKCLAR-IN-EPK--KLQELLHDLGARH---V--MY------SAK-V--DYMDV-S
VRNFPLS--------R--VDR---TQ-----HVA---LSNCLF-LHQW---------
[208] Obi_961133878
---------KQKELVLET--------------WKIV-QC--NMARV---GVVMFMNL-FE
----T---HPDVRDV---FMP-FRGLAT-------------EDMK-Q--NSRLISHAFRV
MGTVEKCLAR-IN-EPR--RLEDMLKNLGARH---V--MY------NAK-V--DYIDL-I
GPQFILAIKPEVGD-H--WSL---EV-----EEA---WSDLFK-LITHIMKAAMAF-
[209] Lgi_72750
---------RQKELVLES--------------WQIV-QG--DLDKV---GVDMFMRL-FQ
----T---QPDVQDV---FVP-FKGKSA-------------DDLK-D--SKQLKSHATRV
MGTVEKSLAN-IE-DPK--RLEQMLSDLGARH---V--MY------NAK-V--DYIDL-I
GPQFIWAIQPVVDE-K--WTP---EM-----EQA---WSDLFK-YISHIMK------
[210] Lgi_73010
-------------LVLES--------------WNIV-QQ--DISKV---GVVMFMNL-FE
----T---HPDVQDV---FMP-FKGKSK-------------EDLK-Q--STQLRSHALRV
MGTVEKCLAR-IN-EPQ--KMDEMLHQLGSRH---V--MY------NAK-V--DYIDL-I
GPQFIWAIQPTLGD-K--WTP---EL-----EAA---WSDLFK-HVAYIIKRAMV--
[211] Pdu_Ngb
---------NQKELIKKL--------------WEIVREG--DIEST---GVSMYMHM-FT
----L---QPEVMKM---FSFVPKNVTN------------PEDLK-N--SARFLRHARNL
MTTVTTAVDM-LG-DME--GLSEVLVDLGRRH---K--KY------RAK-T--EHFPI-V
GRSLTHAISTATGD-A--FTP---ET-----AEA---FSAFYS-VVTHYTNEGLVEA
[212] Hsa_Ngb
------------ELIRQS--------------WRAV-SR--SPLEH---GTVLFARL-FA
----L---EPDLLPL---FQYNCRQFSS------------PEDCL-S--SPEFLDHIRKV
MLVIDAAVTN-VE-DLS--SLEEYLASLGRKH---R--AV------GVK-L--SSFST-V
GESLLYMLEKCLGP-A--FTP---AT-----RAA---WSQLYG-AVVQAMSRGWDGE
[213] Apo_N61352
---------ERREAVVES--------------WKEI-CK--DVRGN---GVQLFLRY-FG
----K---FPAYQEY---F-KDLRGLS-------------LEELK-T--SKHMRIHGTRV
LHAITSMVDA-LD-ELD--VAAGIMSKTVDTH---F----------DFNVKNIKQYED-L
FSVMPDFMQACAGD-K--FTP---TA-----AEG---WTIVLN-TLLAVGKERIAEI
[214] Hsa_Cgb
---------AERKAVQAM--------------WARL-YA--NCEDV---GVAILVRF-FV
----N---FPSAKQY---F-SQFKHMED------------PLEME-R--SPQLRKHACRV
MGALNTVVEN-LH-DPD--KVSSVLALVGKAH---A-LKH------KVE-P--VYFKI-L
SGVILEVVAEEFAS-D--FPP---ET-----QRA---WAKLRG-LIYSHVTAAYKEV
[215] Pfu_3172
---------SEVDALLES--------------WSLL-FRKEHRKKN---AIELFMIL-FQ
----DPNNGRDAQNL---F-AELKDVP-------------TDKLR-T--NKTMAGHAVTV
FHAIDSFMEY-IE-DSD--TLVELVKKQAINH---I-NRKI-----GAK-E--MAW---L
IPVIKKLLDQVLED-D--CTE---KM-----KSS---WEKFLG-VLVAVTESCEKEM
[216] Lan_6155_t1
---------REKNILRYT--------------WKGISTK----------PRELFTKI---
---------PETKKY---F-RSLKDKS-------------NEELR-K--SFVLRAHGATV
VNSLTSVVES-LD-DAD--CLVSLLKKIGTNH---Q--KI------GIP-V--ALFGPEF
CELILSWLENSLGSSR--FGP---TE-----RAT---WDKALS-VIMSVIKSAYDEK
[217] Hsa_Hgb_Beta
---------EEKSAVTAL--------------WGKV-----NVDEV---GGEALGRL-LV
----V---YPWTQRF---F-ESFGDLST------------PDAVM-G--NPKVKAHGKKV
LGAFSDGLAH-LD------NLKGTFATLSELH---C-DKL------HVD-P--ENFRL-L
GNVLVCVLAHHFGK-E--FTP---PV-----QAA---YQKVVA-GVANALAHKYH--
[218] Hsa_Hgb_Delta
---------EEKTAVNAL--------------WGKV-----NVDAV---GGEALGRL-LV
----V---YPWTQRF---F-ESFGDLSS------------PDAVM-G--NPKVKAHGKKV
LGAFSDGLAH-LD------NLKGTFSQLSELH---C-DKL------HVD-P--ENFRL-L
GNVLVCVLARNFGK-E--FTP---QM-----QAA---YQKVVA-GVANALAHKYH--
[219] Hsa_Hgb_Gamma2
---------EDKATITSL--------------WGKV-----NVEDA---GGETLGRL-LV
----V---YPWTQRF---F-DSFGNLSS------------ASAIM-G--NPKVKAHGKKV
LTSLGDAIKH-LD------DLKGTFAQLSELH---C-DKL------HVD-P--ENFKL-L
GNVLVTVLAIHFGK-E--FTP---EV-----QAS---WQKMVT-GVASALSSRYH--
[220] Hsa_Hgb_Gamma1
---------EDKATITSL--------------WGKV-----NVEDA---GGETLGRL-LV
----V---YPWTQRF---F-DSFGNLSS------------ASAIM-G--NPKVKAHGKKV
LTSLGDATKH-LD------DLKGTFAQLSELH---C-DKL------HVD-P--ENFKL-L
GNVLVTVLAIHFGK-E--FTP---EV-----QAS---WQKMVT-AVASALSSRYH--
[221] Hsa_Hgb_Epsilon
---------EEKAAVTSL--------------WSKM-----NVEEA---GGEALGRL-LV
----V---YPWTQRF---F-DSFGNLSS------------PSAIL-G--NPKVKAHGKKV
LTSFGDAIKN-MD------NLKPAFAKLSELH---C-DKL------HVD-P--ENFKL-L
GNVMVIILATHFGK-E--FTP---EV-----QAA---WQKLVS-AVAIALAHKYH--
[222] Hsa_Hgb_Mu
---------QERAQIAQV--------------WDLI-AG--HEAQF---GAELLLRL-FT
----V---YPSTKVY---F-PHLSACQ-------------------D--ATQLLSHGQRM
LAAVGAAVQH-VD------NLRAALSPLADLH---A-LVL------RVD-P--ANFPL-L
IQCFHVVLASHLQD-E--FTV---QM-----QAA---WDKFLT-GVAVVLTEKYR--
[223] Hsa_Hgb_Zeta
---------TERTIIVSM--------------WAKI-ST--QADTI---GTETLERL-FL
----S---HPQTKTY---F-PHFDLHP-------------------G--SAQLRAHGSKV
VAAVGDAVKS-ID------DIGGALSKLSELH---A-YIL------RVD-P--VNFKL-L
SHCLLVTLAARFPA-D--FTA---EA-----HAA---WDKFLS-VVSSVLTEKYR--
[224] Hsa_Hgb_Theta
---------EDRALVRAL--------------WKKL-GS--NVGVY---TTEALERT-FL
----A---FPATKTY---F-SHLDLSP-------------------G--SSQVRAHGQKV
ADALSLAVER-LD------DLPHALSALSHLH---A-CQL------RVD-P--ASFQL-L
GHCLLVTLARHYPG-D--FSP---AL-----QAS---LDKFLS-HVISALVSEYR--
[225] Hsa_Hgb_Alpha
---------ADKTNVKAA--------------WGKV-GA--HAGEY---GAEALERM-FL
----S---FPTTKTY---F-PHFDLSH-------------------G--SAQVKGHGKKV
ADALTNAVAH-VD------DMPNALSALSDLH---A-HKL------RVD-P--VNFKL-L
SHCLLVTLAAHLPAE---FTP---AV-----HAS---LDKFLA-SVSTVLTSKYR--
[226] Apo_N33329
--------------------------------------------------MDIFVRL-FE
----L---HPVYKSY---F-QKLRDVDI-------------EDLR-Q--SGKLRVHSTSV
MKSITDLVET-LD-HPP--DLRDMAIKIAHPH---F--DR------GVR-P--SQYRE-L
FAIILEYLKDKAKV-V--FND---EA-----EAA---WQKLFD-YVLDITAAVMDLQ
[227] Lgi_231953
---------AEKSLVAEA--------------WKNI-SP--KKKDY---GVELFMSL-FT
----A---HPDALDH---F-KNFPSKNL-------------DEIK-N--TADMRAHAAAV
MYALDSLVDN-LE-DPE--CMVGLIRKIARNH---K--SR------GIG-K--SRFEQ-L
RGIFGNFLDTSLGG-K--SNA---TT-----KGA---WDKFLH-FTNNQIETMQA--
[228] Lgi_231954
---------AEKSTIRDS--------------WQLL-SS--KKKDN---GMALFMTL-FS
----S---YPQSLHY---F-HEFDGKSI-------------EELQ-G--MSDMRAHATAV
MYAMDSLVDN-LT-DPH--CMLGLIKKISRNH---K--AR------NIG-K--KDFEE-L
RALFGGYLDKQLGD-Q--ATS---GI-----KAA---WDKFLT-VLNNQIEKDQA--
[229] Cte_181579
---------QQKTLIANG--------------WAVI-KK--HLKQN---GVDAFIML-FT
----M---KPAYQDY---F-STFKGMSM-------------EEIA-L--SGKMRAHGSMF
MGALAGIIEN-LD-DLE--CAAEILRSKVQSH---E--KR------NIG-R--QHFHDLL
YAVLPAFLAQKLGN-E--FTD---EA-----GAA---WMTAVD-ILMSVIDDELAKM
[230] Cte_218767
---------QQKTLIANG--------------WAVI-KK--NLKQN---GADAFILL-FT
----M---KPAYQDY---F-STFKGMSM-------------EEIA-L--SGKMRAHGSMF
MGALAGIIEN-LD-DLE--CAAEILRSKVQSH---E--KR------NIG-R--QHFHDLL
YVVFPAFLAQKLGK-D--FTD---EA-----GAA---WMTAVG-ILMSVIDDELAKM
[231] Lgi_203115
---------REKRLIVNS--------------WEQI-KV--NIKQN---GVALFIGY-FI
----A---YPYTQDY---F-HKFKGKDL-------------KQVE-K--SAQMRSHGTTV
MHALNALVEN-LD-DPE--CLVDLLQKNAVTH---F--KL------GIR-Y--QQYKE-L
FDMFPGYLKDRIGA-Q--CTE---QT-----VVA---WNKATN-VMLSIIETELTKQ
[232] Pca_014664117_1
---------KEKDLIRES--------------WAVL-HA--NKAQN---AVAFFVLF-FR
----K---NPTYKDK---F-SHFRDQSL-------------DELA-KGGNPKLQVHASSV
FDSFEAMVEN-ID-DVA--MTSSLWDNTSRRH---Y-VSH------GID-F--HHFED-M
ETAFLEILKNKLGA-K--MTP---EI-----DAS---WRKLFG-IMNVNFKSNAAKL
[233] Sma_T1JI21
---------RQKKVVTEI--------------WDLV-KI--DIKQN---GIDFFIEF-FK
----A---FPLNLNN---F-KAFQNMTD-------------DQLR-K--SKKLEAHATNV
MYAISTVVDN-LQ-DVE--CLTELLSTIGRNH---I--KR------KIT-P--VQFDQ-V
GITFIKFLENKLGS-R--ITP---FC-----RNA---WEVTFK-VMNSIIVAGLQSN
[234] Dpu_8981
---------RERDYIQQS--------------WHHV-RQ--DLKAA---GLGFFQAF-FK
----A---HPDYQLK---F-KKFADVPA-------------DQLA-D--NKSFLVHAMSV
MNAVTMVVDS-LD-DIP--KLVNELKNLGKNH---G--RH------NIK-T--ENFRN-L
TVVLVAFLESALGSQL--FPE---DV-----KQS---WIKALD-VVVGVVATGLPQP
[235] Pte_1009553765
---------RQRDTVQNT--------------WKIV-RS--NIKEN---GLTFFVKF-FQ
----K---YPEYQKL---F-P-FADVPL-------------EKLR-D--DKKVLAHAMAV
MYALNSIVDS-LG-DVD--CLVQILVRIGSGH---K--PR------SIQ-P--IHFEN-L
ASFLVSFLIEALGKSV--MDD---SA-----VEA---WRTAFK-AANGIIINALQNA
[236] Pte_1009561538
---------RQRDTVQNT--------------WKIV-RS--NIKEN---GLTFFVKF-FH
----K---YPEYQKL---F-P-FADVPL-------------EKLR-D--DKKVLAHAMAV
MYALNSIVDS-LG-DVD--CLVQILVRIGSGH---K--PR------SIQ-P--IHFEVIF
LLEIFYLFLRYVTIRYLQLEK----------KKT---AKICW--LCINYVC------
[237] Lgi_233247
---------KDKELVKSS--------------WAKF-----NEGDVIADGAHIYYKL-FE
----K---APEAKEK---F-G-FAKDGE--------------VSL-E--NKQFKAHVRKV
LDVFESVVRE-ID-QLE--GLLPVLNDLGARH---K--SY------GVP-L--KYYEI-L
GSCIMYAWDRKLKMDA--------DT-----KKA---WGKLYG-VVQTEMKKGNA--
[238] Tad_2118316_1
---------QERQAIIDS--------------WNAI-ST--EKQKY---GTILFLKL-FE
----L---EPRVKSL---F-T-IFDFNE-----------PLEDII-Q--SPHFRSHAMRF
MQSLETGVL--MG-FDKE-SCDFLFKSLGSRH---H--FY------DLK-S--EFLDV-I
PECILHTIKKGCGN-N--WSN---ET-----ADA---WKIATK-VLCELFREGLETK
[239] Cel_001129775_1
---------YEKELLRRT--------------WSDE-FD--NLYEL---GSAIYCYI-FD
----H---NPNCKQL---F-P-FISKYQ------------GDEWK-E--SKEFRSQALKF
VQTLAQVVKN-IY-HME--RTESFLYMVGQKH---V-KFA----DRGFK-H--EYWDI-F
QDAMEFALEHRLSI-M--TDLDDNQK-----RDAVTVWRTLAL-YTTVHMRNGFIDG
[240] Cel_492074_1
---------YEKELLRRT--------------WSDE-FD--NLYEL---GSAIYCYI-FD
----H---NPNCKQL---F-P-FISKYQ------------GDEWK-E--SKEFRSQALKF
VQTLAQVVKN-IY-HME--RTESFLYMVGQKH---V-KFA----DRGFK-H--EYWDI-F
QDAMEFALEHRLSI-M--TDLDDNQK-----RDAVTVWRTLAL-YTTVHMRNGFIDG
[241] Pfu_97
---------TEKTLIKDS--------------WSLI-AGEKDLGDV---GLIMFNKL-FQ
----D---NSSLRSL---Y-S-FLRDDN-------------VNDD-V--NGKLRSHGKGV
MEVVDIAVSS-ID-DLR--GLHPIVVDLGCRH---Y-KYG------VQK-S---------
--------------
-------------------------------------------
[242] Pfu_464
---------RQKALVTES--------------WKSF-TKHGDLPDL---GIPMFLKL-FE
----D---HPEVKSL---F-S-FMRAEG--------------ISS-K--HPQFRRHANRV
FEMIGSAVGS-ID-DLD--TLGDVLKELGANH---Y--KY------GTQ-S--AHLPA-V
GNALLFALEKELRE-E--FTN---EV-----RNA---WLSFYS-VVSKCFSEGLEKK
[243] Cte_144794
---------EHKTTIRDT--------------WPLI-SH--SLQDN---GIVVFEKI-FE
----V---SPSIRTV---F-AASFGFPA-------SPIPDAYELS-R--ASNLRDHVTRF
MQAVGWSVQH-MD-DLD--TVTTVFVNLGKRH---I-HLK------SLE-P--DFFRV-F
SGALMYVWRSTIGPDL--FTA---EV-----RGA---WCKLFE-FMLQHLAHGYNQA
[244] Cte_195701
---------EQVALLKSS--------------WQQL-CVKRSPYFL---GRQIFLRV-FE
----L---NPEIKKS---F-Q-FGEFHG-------------NDLI-N--NPMFKIHVKNF
VSVIDSSIRS-VD-SLKT-VLAPTLHTLGGTH---Q-SVE------GFN-K--NNLEI-F
LKAMLLVLRQEFKS-A--LDVDDLEV-----EVA---WRKLLE-FIVYQIHIGYRSA
[245] Cte_188798
---------EQVALLKSS--------------WQQL-CVKRSPYFL---GRQIFLRV-FE
----L---NPEIKKS---F-Q-FGEFHG-------------NDLI-N--NPMFKIHVKNF
VSVIDSSIRS-VD-SLKT-VLAPTLHTLGGTH---Q-SVE------GFN-K--NNLEI-F
LKAMLLVLRQEFKS-A--LDVDDLEV-----EVA---WRKLLE-FIVYQIHIGYRSA
[246] Cte_200756
---------EEVEILKAS--------------WNDL-NDDSDLSSI---GKRVFLQA-FE
----M---RPEMKKI---F-P-FDNCWG-------------DKLL-Q--HPKFQAHAQSF
MVIIENSVEQ-VDNESS--DFSDSLTLLGQSH---S-DRI------GFT-R--ENVQV-F
LKAILAVWHDLLKS----SDD---RT-----EKI---WSKFLA-HVVQIMRNGYEDA
[247] Cte_190593
---------EEIVLVRVT--------------WEQL-KTNLTLANL---GKKVFLRI-FN
----L---KPDIKKL---F-P-FSDVWG-------------DDLI-R--HPKFVLHSERF
MLVVDCCVQN-LE-CIKS-EHGEMLANLGRAH---V-NYK------GFS-R--ENFEV-F
MKAIWYVWYHQLKD-S--MDS---EV-----ECA---WKKLLL-FIIVQQRAGYDAE
[248] Hro_171404
---------REKQLVRES--------------WTLL-SI--KLKSL---GKQVFLRI-FE
----L---RPSTKNL---F-P-FKTVWG-------------DKLI-K--HPLFLTHSKRF
VKVIGCVVDR-LD-YLQE-ECAQPLIELGKKH---V-SIE------GFL-P--DYYDV-Y
IRAIISIWKQELKD-V--YTN---EL-----SEA---WHKVLV-YIVSKLKEGYETE
[249] Tad_2115923_1
---------QDLQTIRET--------------WALV-AP--DLKKH---GTVLFLRL-FE
----Q---HPDVQRL---F-EKIKDVPH-------------DQLA-T--NENFVFHTTRV
METIDHAVKG-ID-NLP--ALTVLLKQLGSSH---A--QY------NVK-K--EYF----
----------KIGL----------RI-----SEF-----------------------
[250] Bfl_74626
---------EQVHGITET--------------WAIL-AQ--DPVER---GVDLFMKI-FE
----E---DPDLKKL---F-Y-FADDGR-------------ELSR-E--DQRMRSHGERV
MEAVGAAVDS-LG-DLT--AVVPVLTELGALH---H--KY------GVQ-P--SYFDT-V
GAALIYILETNLGD-K--LTP---SI-----RQG---WVLVYA-IVGATMKKGMQQA
[251] Bfl_98913
---------EQVHGIKET--------------WAIL-AQ--DPVER---GVDLFMKI-FE
----E---DPDLKKL---F-Y-FADDGR-------------ELSR-E--DQRMRSHGERV
MEAVGGAVDS-LG-DLT--AVVPVLTELGALH---H--KY------GVQ-P--SYFDG--
---------VQLDD-----------------RPX-----------------------
[252] Cte_198978
---------NQKLGAKST--------------WEFL-CHTSTPTER---GMRVFLRI-FE
----I---APVTKTL---F-P-FKDMPN-------------EDLH-R--NSLFKGHATRF
MKSVEFTMQN-LD-ALDV-IVNPTLVSIGNKH---V-HIK------GFH-P--DYLDT-F
QTALIDIWDEDLGK-K--FSK---ET-----KEA---WIKIFA-LITRKVFEGFQEE
[253] Sko_30027052m
------------------------------------------MTRN---GGKIFLQI-FA
----V---APHVKDL---F-P-FRYVPN-------------DMLQ-Q--NEIFKMHGRRF
MQSVGAVIEN-ID-NLDG-DISILLHNLGKRH---T-DFD------EVD-G--AYFDI-Y
TDCMMHTWRSSLGNEL--FTP---DV-----GQV---WHKLFD-FIINCIKDGYFLA
[254] Sko_30015006m
---------EQISELRRT--------------WPKL-AC--DLTGN---GAQVFLQI-FA
----I---NENIKIL---F-P-FRYVPV-------------DILS-Q--NEVFRGHSRRF
MQAVGACVEN-LE-NLDG-DVTTLFVGLGKKH---I-HFE------GFK-V--DYFST-Y
VTSMQTVWDIALTGHH--YDK---QT-----KQS---WTQIFE-FVITRMAEGYHIA
[255] Pfl_1g22622
---------EEIHELRRT--------------WPKL-AC--DTTGN---GGQVFLQI-FS
----I---NPAVKNL---F-P-FRYIPN-------------DILS-Q--NETFKMHSRRF
MSAVGACVEN-LE-SLDG-EVTELFIDLGKKH---V-KFD------GFQ-V--DYFTS-Y
IASMQFVWDLELTGHH--YTN---HT-----REL---WTQIFQ-FVVTRMKEGYNIA
[256] Lgi_233216
---------TQIDTIRST--------------WPLL-SR--NMVRV---GTDVFVRI-FT
----E---VPTVKEL---F-SSFNIVDV-------------NDLH-K--MPTFRAHAEMF
MQVLHLVVDN-LE-TPYS-ELNHELMVLGARH---A-TFS------GFK-P--EYFKF-Y
VKCLIQVWELELGE-E--FIL---EV-----RDC---WKIVFD-FLVDNMTEGYELA
[257] Pfu_11519
---------TQIDTIRST--------------WPLL-SA--DMTDI---GGKVFLRT-FY
----E---EPRTKDV---F-PQFSDLED-------------FEIA-K--HPFFKGHVAKF
MQVVDAVVDN-LD-GPKA-SIQQLLLMLGARH---A-TFQ------GFH-L--EYFDV-F
TKVLIDVWETEIGE-E--FIP---EV-----KEC---WVFVFA-YIVKYLRQGYFLY
[258] Pdu_GbZ
---------KQLKVVQET--------------WAML-DK--DMSGR---GIRVFQQI-FT
----L---APETKGL---F-N-FRYIPD-------------DELH-N--NLLFKAHAGRF
MQIICAVMDN-AN-DLDT-QVKPTLHNLGQAH---V-VKF------GVN-M--EYFDL-F
KTAMLSVWSKDLGK-A--FTV---EA-----REA---WTIVFE-YVLEEMKVGFVSA
[259] Pca_014679465_1
------------------------------------------------------------
------------------------DLDG-------------DDLR-R--DPRLKGHGGRF
MQVVGAVLEN-ID-NADT-AIRPLLFQLGERH---A-YYD------GFK-P--EYFEQ-Y
KKGMMYMCEQNFGD-K--LTP---KL-----RDL---WTKVFN-FIIDSVRDGCVEA
[260] Hro_176761
---------PQKRKLNET--------------WALL-SI--EIEKK---GTRMFKLL-FH
----K---NPFIKNL---F-P-FRNLDG-------------DELE-S--DPSFVAHAHRF
MNTLGQVMHN-LD-RYKE-IVAPQLVELGRRH---A-NFI------GFK-P--NYFNH-F
EEAMMDVFSEDLGPIV--FDV---KA-----VEA---WRVVFR-FILIELKRGFTLA
[261] Pca_014676644_1
---------REKALIRRS--------------WKLLCED--SMTMI---GGEIFLKI-FE
----L---NNEVKAL---F-P-FRDVTG-------------EALK-H--DPDFKGHASRF
MQALGAAVDN-LD-NLRH-SLEPLLSALGKTH---T-RYT----DRGFT-P--AFFDE-F
TASILHVWRERLGR-K--FTP---EV-----RAA---WLAMVS-FIATAMKDGYRKV
[262] Pca_014676299_1
---------QERRLLRKT--------------WRYM-TNQYDLMEL---GCEVFLMI-FE
----L---NPEAKKM---F-P-CRDVEG-------------EELL-T--NHDFKGHASRF
MQAVGAAIDH-LD-DLQL-ELEPLLCTLGRTH---A-NYR----NRGFV-P--HFFDE-F
TAAMIQTWQKKLGR-K--FTP---DV-----RAA---WLTMLS-FVAAAMKSGYNEY
[263] Pca_014672816_1
---------QERKLIRRS--------------WRYL-TNHYDLTEL---GCEVFLAI-FE
----L---NPEVKKM---F-P-CRDVEG-------------EELL-K--NPDFKGHASRF
MQAVGAAVDH-LD-NLQL-ELEPLLCTLGKTH---T-NYK----DLGFA-P--DFFDE-F
TAAIIQTWQRKLGK-R--FAA---DV-----CAA---WLNMLS-FVAACMKCGYRKT
[264] Pdu_GbY
---------EQKKIIRKT--------------WRYL-ND--DLTGR---GTKVFLTI-FQ
----L---YPQIKQL---F-P-FRDVHG-------------DDLV-K--DALFKGHASRF
MQAVGAVIDN-VD-DLDN-TIYPVLTNLGKRH---V-TFE------DFE-G--HFFDA-F
EQAMLLVWSEELGT-K--FEE---RV-----RDA---WQLVFK-YIIRTLKAGYDGE
[265] Cte_110047
---------KDKLLIRRN--------------WKHL-AC--NLTER---GARVFLRI-FV
----D---NPSVKDL---F-P-FKKLQG-------------EELT-R--DVNFRGHASRF
MQAVGAVVDN-ID-DFEQ-SLAPLLNGLGRKH---I-DFH------GFT-P--THFNA-F
QDAMLAVWSEDLGG-K--LTP---EG-----RDA---WIKVFG-FIMRELKKGYSQA
[266] Cte_98019
---------RQKAIITKT--------------WRHM-GN--DLTGR---GSKVFLKI-FN
----L---HPEVKQL---F-P-SLKNDN------------EDQLL-K--NPCFRGHASRF
MQSVGAVVEN-LD-TPG--DLSPLLIDLGRKH---V-LFG------GFT-P--EYFAA-F
TEGMMCIWSEELGK-G--FTD---EV-----SVA---WKTVFD-FIMSQLQDGYAKA
[267] Sko_30022689m
---------RQKRIVRKT--------------WRPL-AN--DMTEN---GQKIFINI-FE
----S---HPEIKYM---F-P-TRDIEG------------RDNLS-A--NPHFRMHSSRF
MQSVGAAIDN-LN-DLDN-ALRPLLVKLAKTH---V-RFK------GFK-P--DYFDA-F
EEAMLSVWQEELGQ-R--FTT---EV-----EES---WKLLFF-YIKDCLKEGYDIA
[268] Pfl_1g25972
---------RQRRIVRRT--------------WRPL-AN--DMTEN---GKRIFLRI-FE
----S---NPEIKYL---F-P-TRDVEG------------KENLY-A--NPHFRMHASRF
MQSVGAAIDN-LN-DLDN-ALKPLLIKLAKTH---V-RFK------GFK-P--DYFDV-F
EEAMLYVWREELAQ-W--FTE---EV-----EEA---WKLLFF-YIKECLKTGYEEA
[269] Pfu_297949
-----------------------------------------------------------E
----L---RPELKQL---F-P-FRDVTG-------------DELM-K--NPTFKGHASRF
MQAVGAAVDN-ID-DWEA-AFAPLLLGLGRQH---M-NFG------GFK-P--EYFNA-F
ADSMMFIWEQVLGD-R--FTT---EA-----RCA---WQGVFE-FIMLKLKEGYAEA
[270] Pfl_1g287
---------RQRRIVRKT--------------WRPL-AN--DMTGN---GTKVFLRI-FE
----M---EPKVKQL---F-P-CRDKEG-------------EELL-K--DMNFKGHASRF
MQSVGAAVDN-LD-SLET-SLAPLLLKLGRSH---T-NFS------GFK-P--DYFDI-F
TRAMLDVWEQELKD-R--FTS---EV-----KES---WLTVFE-FMMGKMKEGYMQA
[271] Sko_30018631m
---------RQRRIVRKT--------------WRPL-AN--DMTGI---GSKVFLRI-FE
----L---NPTVKQL---F-P-CRDLNG-------------EELQ-K--DLNFKGHASRF
MQSVGAAVDN-LD-NLET-SLAPLLTNLGRSH---I-HFR------GFE-P--HYFDA-F
TEAMMYVWEQELQD-R--FTS---EV-----RDA---WKMMFE-YMMGKMKVGYIMS
[272] Sko_30018621m
---------RQRRIVRKT--------------WRPL-AN--DMTGN---GTKVFLHI-FE
----M---NPKVKQL---F-P-CRDKTG-------------EELL-K--DLNFKGHASRF
MQSVGAAVDN-LD-NLET-SLAPLLMNLGKSH---N-HFS------GFE-L--NYFDS-F
TGAMLHVWELELQD-R--FTP---EV-----MEA---WKLVFD-YMMGKMKDGYITR
;
END;
BEGIN NOTES;
  TEXT TAXON=1 TEXT='scgid8208|       428 amino acids       290 amino acids       148 amino acids       227 amino acids       237 amino acids
';
  TEXT TAXON=2 TEXT='260 amino acids       290 amino acids       147 amino acids       227 amino acids       237 amino acids
';
  TEXT TAXON=3 TEXT='280 amino acids       290 amino acids       147 amino acids       227 amino acids       237 amino acids
';
  TEXT TAXON=4 TEXT='224 amino acids       290 amino acids       147 amino acids       227 amino acids       237 amino acids
';
  TEXT TAXON=5 TEXT='216 amino acids       290 amino acids       156 amino acids       227 amino acids       237 amino acids
';
  TEXT TAXON=6 TEXT='368 amino acids       290 amino acids       156 amino acids       227 amino acids       237 amino acids
';
  TEXT TAXON=7 TEXT='301 amino acids       290 amino acids       156 amino acids       227 amino acids       237 amino acids
';
  TEXT TAXON=8 TEXT='231 amino acids       290 amino acids       156 amino acids       227 amino acids       237 amino acids
';
  TEXT TAXON=9 TEXT='370 amino acids       290 amino acids       151 amino acids       227 amino acids       237 amino acids
';
  TEXT TAXON=10 TEXT='402 amino acids       290 amino acids       151 amino acids       227 amino acids       237 amino acids
';
  TEXT TAXON=11 TEXT='globin 1       153 amino acids       290 amino acids       146 amino acids       227 amino acids       237 amino acids
';
  TEXT TAXON=12 TEXT='PREDICTED: uncharacterized protein LOC106814565 [Priapulus caudatus]       122 amino acids       290 amino acids       122 amino acids       227 amino acids       237 amino acids
';
  TEXT TAXON=13 TEXT='183 amino acids       290 amino acids       139 amino acids       227 amino acids       237 amino acids
';
  TEXT TAXON=14 TEXT='Branchiostoma_floridae_proteins_unnamed protein product       139 amino acids       290 amino acids       134 amino acids       227 amino acids       237 amino acids
';
  TEXT TAXON=15 TEXT='Branchiostoma_floridae_proteins_unnamed protein product       143 amino acids       290 amino acids       138 amino acids       227 amino acids       237 amino acids
';
  TEXT TAXON=16 TEXT='Branchiostoma_floridae_proteins_unnamed protein product       143 amino acids       290 amino acids       138 amino acids       227 amino acids       237 amino acids
';
  TEXT TAXON=17 TEXT='175 amino acids       290 amino acids       146 amino acids       227 amino acids       237 amino acids
';
  TEXT TAXON=18 TEXT='160 amino acids       290 amino acids       141 amino acids       227 amino acids       237 amino acids
';
  TEXT TAXON=19 TEXT='161 amino acids       290 amino acids       142 amino acids       227 amino acids       237 amino acids
';
  TEXT TAXON=20 TEXT='161 amino acids       290 amino acids       142 amino acids       227 amino acids       237 amino acids
';
  TEXT TAXON=21 TEXT='160 amino acids       290 amino acids       141 amino acids       227 amino acids       237 amino acids
';
  TEXT TAXON=22 TEXT='160 amino acids       290 amino acids       141 amino acids       227 amino acids       237 amino acids
';
  TEXT TAXON=23 TEXT='161 amino acids       290 amino acids       142 amino acids       227 amino acids       237 amino acids
';
  TEXT TAXON=24 TEXT='160 amino acids       290 amino acids       141 amino acids       227 amino acids       237 amino acids
';
  TEXT TAXON=25 TEXT='160 amino acids       290 amino acids       141 amino acids       227 amino acids       237 amino acids
';
  TEXT TAXON=26 TEXT='160 amino acids       290 amino acids       141 amino acids       227 amino acids       237 amino acids
';
  TEXT TAXON=27 TEXT='158 amino acids       290 amino acids       139 amino acids       227 amino acids       237 amino acids
';
  TEXT TAXON=28 TEXT='236 amino acids       290 amino acids       146 amino acids       227 amino acids       237 amino acids
';
  TEXT TAXON=29 TEXT='hypothetical protein TRIADDRAFT_54901 [Trichoplax adhaerens]       132 amino acids       290 amino acids       128 amino acids       227 amino acids       237 amino acids
';
  TEXT TAXON=30 TEXT='44955885 |NP_976311_1| myoglobin [Homo sapiens]       154 amino acids       290 amino acids       145 amino acids       227 amino acids       237 amino acids
';
  TEXT TAXON=31 TEXT='globin 2       222 amino acids       290 amino acids       152 amino acids       227 amino acids       237 amino acids
';
  TEXT TAXON=32 TEXT='272 amino acids       290 amino acids       161 amino acids       227 amino acids       237 amino acids
';
  TEXT TAXON=33 TEXT='278 amino acids       290 amino acids       154 amino acids       227 amino acids       237 amino acids
';
  TEXT TAXON=34 TEXT='fgenesh3_pg_C_chr_01q001220       159 amino acids       290 amino acids       153 amino acids       227 amino acids       237 amino acids
';
  TEXT TAXON=35 TEXT='282 amino acids       290 amino acids       148 amino acids       227 amino acids       237 amino acids
';
  TEXT TAXON=36 TEXT='151 amino acids       290 amino acids       142 amino acids       227 amino acids       237 amino acids
';
  TEXT TAXON=37 TEXT='167 amino acids       290 amino acids       144 amino acids       227 amino acids       237 amino acids
';
  TEXT TAXON=38 TEXT='165 amino acids       290 amino acids       142 amino acids       227 amino acids       237 amino acids
';
  TEXT TAXON=39 TEXT='emb|CAI56309_1| haemoglobin B2 chain [Arenicola marina]       165 amino acids       290 amino acids       143 amino acids       227 amino acids       237 amino acids
';
  TEXT TAXON=40 TEXT='124 amino acids       290 amino acids       121 amino acids       227 amino acids       237 amino acids
';
  TEXT TAXON=41 TEXT='ORF sequence | 172 aa       172 amino acids       290 amino acids       143 amino acids       227 amino acids       237 amino acids
';
  TEXT TAXON=42 TEXT='165 amino acids       290 amino acids       134 amino acids       227 amino acids       237 amino acids
';
  TEXT TAXON=43 TEXT='159 amino acids       290 amino acids       134 amino acids       227 amino acids       237 amino acids
';
  TEXT TAXON=44 TEXT='159 amino acids       290 amino acids       132 amino acids       227 amino acids       237 amino acids
';
  TEXT TAXON=45 TEXT='155 amino acids       290 amino acids       131 amino acids       227 amino acids       237 amino acids
';
  TEXT TAXON=46 TEXT='179 amino acids       290 amino acids       142 amino acids       227 amino acids       237 amino acids
';
  TEXT TAXON=47 TEXT='140 amino acids       290 amino acids       134 amino acids       227 amino acids       237 amino acids
';
  TEXT TAXON=48 TEXT='emb|CAJ32741_1| haemoglobin A2c chain precursor [Arenicola marina]       157 amino acids       290 amino acids       137 amino acids       227 amino acids       237 amino acids
';
  TEXT TAXON=49 TEXT='161 amino acids       290 amino acids       141 amino acids       227 amino acids       237 amino acids
';
  TEXT TAXON=50 TEXT='ORF sequence | 160 aa       160 amino acids       290 amino acids       137 amino acids       227 amino acids       237 amino acids
';
  TEXT TAXON=51 TEXT='ORF sequence | 159 aa       159 amino acids       290 amino acids       138 amino acids       227 amino acids       237 amino acids
';
  TEXT TAXON=52 TEXT='163 amino acids       290 amino acids       139 amino acids       227 amino acids       237 amino acids
';
  TEXT TAXON=53 TEXT='163 amino acids       290 amino acids       139 amino acids       227 amino acids       237 amino acids
';
  TEXT TAXON=54 TEXT='145 amino acids       290 amino acids       136 amino acids       227 amino acids       237 amino acids
';
  TEXT TAXON=55 TEXT='emb|CAI56308_1| haemoglobin A2 chain [Arenicola marina]       157 amino acids       290 amino acids       137 amino acids       227 amino acids       237 amino acids
';
  TEXT TAXON=56 TEXT='emb|CAJ32740_1| haemoglobin A2b chain precursor [Arenicola marina]       158 amino acids       290 amino acids       138 amino acids       227 amino acids       237 amino acids
';
  TEXT TAXON=57 TEXT='153 amino acids       290 amino acids       144 amino acids       227 amino acids       237 amino acids
';
  TEXT TAXON=58 TEXT='emb|CAJ32742_1| hemoglobin B1 chain precursor [Arenicola marina]       165 amino acids       290 amino acids       143 amino acids       227 amino acids       237 amino acids
';
  TEXT TAXON=59 TEXT='fgenesh1_pg_C_scaffold_124000014       215 amino acids       278 amino acids       149 amino acids       227 amino acids       237 amino acids
';
  TEXT TAXON=60 TEXT='358 amino acids       277 amino acids       148 amino acids       227 amino acids       237 amino acids
';
  TEXT TAXON=61 TEXT='fgenesh1_pg_C_scaffold_6000096       211 amino acids       290 amino acids       148 amino acids       227 amino acids       237 amino acids
';
  TEXT TAXON=62 TEXT='unnamed protein product       181 amino acids       290 amino acids       148 amino acids       227 amino acids       237 amino acids
';
  TEXT TAXON=63 TEXT='141 amino acids       290 amino acids       106 amino acids       227 amino acids       237 amino acids
';
  TEXT TAXON=64 TEXT='fgenesh2_pg_scaffold_861000006       189 amino acids       277 amino acids       147 amino acids       227 amino acids       237 amino acids
';
  TEXT TAXON=65 TEXT='fgenesh2_pg_scaffold_12000092       189 amino acids       278 amino acids       147 amino acids       227 amino acids       237 amino acids
';
  TEXT TAXON=66 TEXT='fgenesh2_pg_scaffold_49000078       152 amino acids       278 amino acids       114 amino acids       227 amino acids       237 amino acids
';
  TEXT TAXON=67 TEXT='fgenesh2_pg_scaffold_38000007       194 amino acids       278 amino acids       147 amino acids       227 amino acids       237 amino acids
';
  TEXT TAXON=68 TEXT='fgenesh2_pg_scaffold_351000006       182 amino acids       278 amino acids       147 amino acids       227 amino acids       237 amino acids
';
  TEXT TAXON=69 TEXT='158 amino acids       290 amino acids       135 amino acids       227 amino acids       237 amino acids
';
  TEXT TAXON=70 TEXT='97 amino acids       290 amino acids       97 amino acids       227 amino acids       237 amino acids
';
  TEXT TAXON=71 TEXT='fgenesh2_pg_scaffold_68000096       237 amino acids       290 amino acids       150 amino acids       227 amino acids       237 amino acids
';
  TEXT TAXON=72 TEXT='04035_t1       137 amino acids       290 amino acids       128 amino acids       227 amino acids       237 amino acids
';
  TEXT TAXON=73 TEXT='249 amino acids       290 amino acids       151 amino acids       227 amino acids       237 amino acids
';
  TEXT TAXON=74 TEXT='fgenesh1_pg_C_scaffold_307000005       144 amino acids       290 amino acids       121 amino acids       227 amino acids       237 amino acids
';
  TEXT TAXON=75 TEXT='e_gw1_637_4_1       138 amino acids       290 amino acids       120 amino acids       227 amino acids       237 amino acids
';
  TEXT TAXON=76 TEXT='ORF sequence | 197 aa       197 amino acids       290 amino acids       148 amino acids       227 amino acids       237 amino acids
';
  TEXT TAXON=77 TEXT='PREDICTED: globin_3_like [Priapulus caudatus]       150 amino acids       290 amino acids       112 amino acids       227 amino acids       237 amino acids
';
  TEXT TAXON=78 TEXT='PREDICTED: neuroglobin_like [Priapulus caudatus]       147 amino acids       290 amino acids       136 amino acids       227 amino acids       237 amino acids
';
  TEXT TAXON=79 TEXT='144 amino acids       290 amino acids       134 amino acids       227 amino acids       237 amino acids
';
  TEXT TAXON=80 TEXT='192 amino acids       290 amino acids       148 amino acids       227 amino acids       237 amino acids
';
  TEXT TAXON=81 TEXT='192 amino acids       290 amino acids       148 amino acids       227 amino acids       237 amino acids
';
  TEXT TAXON=82 TEXT='192 amino acids       290 amino acids       148 amino acids       227 amino acids       237 amino acids
';
  TEXT TAXON=83 TEXT='240 amino acids       290 amino acids       148 amino acids       227 amino acids       237 amino acids
';
  TEXT TAXON=84 TEXT='240 amino acids       290 amino acids       148 amino acids       227 amino acids       237 amino acids
';
  TEXT TAXON=85 TEXT='ORF sequence        203 amino acids       290 amino acids       148 amino acids       227 amino acids       237 amino acids
';
  TEXT TAXON=86 TEXT='25029_t1       129 amino acids       290 amino acids       121 amino acids       227 amino acids       237 amino acids
';
  TEXT TAXON=87 TEXT='e_gw1_61_318_1       122 amino acids       290 amino acids       121 amino acids       227 amino acids       237 amino acids
';
  TEXT TAXON=88 TEXT='|XP_014785608_1| PREDICTED: neuroglobin_like [Octopus bimaculoides]       181 amino acids       290 amino acids       148 amino acids       227 amino acids       237 amino acids
';
  TEXT TAXON=89 TEXT='|XP_014785609_1| PREDICTED: neuroglobin_like [Octopus bimaculoides]       228 amino acids       290 amino acids       147 amino acids       227 amino acids       237 amino acids
';
  TEXT TAXON=90 TEXT='189 amino acids       290 amino acids       149 amino acids       227 amino acids       237 amino acids
';
  TEXT TAXON=91 TEXT='gw1_714_5_1       118 amino acids       290 amino acids       118 amino acids       227 amino acids       237 amino acids
';
  TEXT TAXON=92 TEXT='e_gw1_61_320_1       106 amino acids       290 amino acids       97 amino acids       227 amino acids       237 amino acids
';
  TEXT TAXON=93 TEXT='ORF sequence | 205 aa       205 amino acids       290 amino acids       148 amino acids       227 amino acids       237 amino acids
';
  TEXT TAXON=94 TEXT='263 amino acids       290 amino acids       148 amino acids       227 amino acids       237 amino acids
';
  TEXT TAXON=95 TEXT='ORF sequence | 242 aa       242 amino acids       290 amino acids       148 amino acids       227 amino acids       237 amino acids
';
  TEXT TAXON=96 TEXT='216 amino acids       290 amino acids       140 amino acids       227 amino acids       237 amino acids
';
  TEXT TAXON=97 TEXT='predicted protein [Trichoplax adhaerens]       141 amino acids       290 amino acids       100 amino acids       227 amino acids       237 amino acids
';
  TEXT TAXON=98 TEXT='scgid1626|       337 amino acids       290 amino acids       117 amino acids       227 amino acids       237 amino acids
';
  TEXT TAXON=99 TEXT='scgid1626| Neuroglobin       442 amino acids       290 amino acids       149 amino acids       227 amino acids       237 amino acids
';
  TEXT TAXON=100 TEXT='44228_t1       248 amino acids       290 amino acids       146 amino acids       227 amino acids       237 amino acids
';
  TEXT TAXON=101 TEXT='|XP_014784435_1| PREDICTED: neuroglobin_like [Octopus bimaculoides]       229 amino acids       290 amino acids       149 amino acids       227 amino acids       237 amino acids
';
  TEXT TAXON=102 TEXT='ORF sequence | 178 aa       178 amino acids       290 amino acids       150 amino acids       227 amino acids       237 amino acids
';
  TEXT TAXON=103 TEXT='45741_t1       305 amino acids       290 amino acids       152 amino acids       227 amino acids       237 amino acids
';
  TEXT TAXON=104 TEXT='fgenesh2_pg_C_sca_22000090       184 amino acids       290 amino acids       148 amino acids       227 amino acids       237 amino acids
';
  TEXT TAXON=105 TEXT='67746_t1       132 amino acids       290 amino acids       118 amino acids       227 amino acids       237 amino acids
';
  TEXT TAXON=106 TEXT='fgenesh1_pg_C_scaffold_120000029       232 amino acids       290 amino acids       138 amino acids       227 amino acids       237 amino acids
';
  TEXT TAXON=107 TEXT='|XP_014784070_1| PREDICTED: cytoglobin_1_like [Octopus bimaculoides] >gi|918295466|gb|KOF72022_1| hypothetical protein OCBIM_22000178mg [Octopus bimaculoides]       190 amino acids       290 amino acids       150 amino acids       227 amino acids       237 amino acids
';
  TEXT TAXON=108 TEXT='estExt_fgenesh2_pg_C_sca_300121       163 amino acids       290 amino acids       133 amino acids       227 amino acids       237 amino acids
';
  TEXT TAXON=109 TEXT='68815_t1       97 amino acids       290 amino acids       97 amino acids       227 amino acids       237 amino acids
';
  TEXT TAXON=110 TEXT='12873_t1       77 amino acids       290 amino acids       69 amino acids       227 amino acids       237 amino acids
';
  TEXT TAXON=111 TEXT='estExt_fgenesh1_pg_C_6370009       152 amino acids       290 amino acids       144 amino acids       227 amino acids       237 amino acids
';
  TEXT TAXON=112 TEXT='estExt_fgenesh1_pg_C_1600024       152 amino acids       290 amino acids       144 amino acids       227 amino acids       237 amino acids
';
  TEXT TAXON=113 TEXT='estExt_fgenesh1_pm_C_1730003       149 amino acids       290 amino acids       143 amino acids       227 amino acids       237 amino acids
';
  TEXT TAXON=114 TEXT='fgenesh1_pm_C_scaffold_95000005       157 amino acids       290 amino acids       148 amino acids       227 amino acids       237 amino acids
';
  TEXT TAXON=115 TEXT='fgenesh1_pg_C_scaffold_173000024       151 amino acids       290 amino acids       145 amino acids       227 amino acids       237 amino acids
';
  TEXT TAXON=116 TEXT='e_gw1_47_150_1       151 amino acids       290 amino acids       145 amino acids       227 amino acids       237 amino acids
';
  TEXT TAXON=117 TEXT='estExt_fgenesh1_pg_C_5710023       150 amino acids       290 amino acids       144 amino acids       227 amino acids       237 amino acids
';
  TEXT TAXON=118 TEXT='estExt_fgenesh1_kg_C_440003       148 amino acids       290 amino acids       142 amino acids       227 amino acids       237 amino acids
';
  TEXT TAXON=119 TEXT='fgenesh1_pm_C_scaffold_336000002       151 amino acids       290 amino acids       145 amino acids       227 amino acids       237 amino acids
';
  TEXT TAXON=120 TEXT='fgenesh1_pm_C_scaffold_396000001       151 amino acids       290 amino acids       145 amino acids       227 amino acids       237 amino acids
';
  TEXT TAXON=121 TEXT='fgenesh1_pg_C_scaffold_358000016       151 amino acids       290 amino acids       145 amino acids       227 amino acids       237 amino acids
';
  TEXT TAXON=122 TEXT='estExt_fgenesh1_kg_C_101120005       148 amino acids       290 amino acids       142 amino acids       227 amino acids       237 amino acids
';
  TEXT TAXON=123 TEXT='estExt_fgenesh1_pg_C_7710011       148 amino acids       290 amino acids       142 amino acids       227 amino acids       237 amino acids
';
  TEXT TAXON=124 TEXT='estExt_fgenesh1_kg_C_6850003       151 amino acids       290 amino acids       145 amino acids       227 amino acids       237 amino acids
';
  TEXT TAXON=125 TEXT='estExt_fgenesh1_pg_C_3920012       151 amino acids       290 amino acids       145 amino acids       227 amino acids       237 amino acids
';
  TEXT TAXON=126 TEXT='fgenesh2_pg_C_sca_66000094       105 amino acids       290 amino acids       104 amino acids       227 amino acids       237 amino acids
';
  TEXT TAXON=127 TEXT='150 amino acids       290 amino acids       144 amino acids       227 amino acids       237 amino acids
';
  TEXT TAXON=128 TEXT='150 amino acids       290 amino acids       144 amino acids       227 amino acids       237 amino acids
';
  TEXT TAXON=129 TEXT='163 amino acids       290 amino acids       138 amino acids       227 amino acids       237 amino acids
';
  TEXT TAXON=130 TEXT='160 amino acids       290 amino acids       130 amino acids       227 amino acids       237 amino acids
';
  TEXT TAXON=131 TEXT='185 amino acids       290 amino acids       138 amino acids       227 amino acids       237 amino acids
';
  TEXT TAXON=132 TEXT='191 amino acids       290 amino acids       138 amino acids       227 amino acids       237 amino acids
';
  TEXT TAXON=133 TEXT='188 amino acids       290 amino acids       138 amino acids       227 amino acids       237 amino acids
';
  TEXT TAXON=134 TEXT='186 amino acids       290 amino acids       138 amino acids       227 amino acids       237 amino acids
';
  TEXT TAXON=135 TEXT='185 amino acids       290 amino acids       138 amino acids       227 amino acids       237 amino acids
';
  TEXT TAXON=136 TEXT='186 amino acids       290 amino acids       138 amino acids       227 amino acids       237 amino acids
';
  TEXT TAXON=137 TEXT='186 amino acids       290 amino acids       138 amino acids       227 amino acids       237 amino acids
';
  TEXT TAXON=138 TEXT='184 amino acids       290 amino acids       138 amino acids       227 amino acids       237 amino acids
';
  TEXT TAXON=139 TEXT='186 amino acids       290 amino acids       138 amino acids       227 amino acids       237 amino acids
';
  TEXT TAXON=140 TEXT='209 amino acids       290 amino acids       138 amino acids       227 amino acids       237 amino acids
';
  TEXT TAXON=141 TEXT='227 amino acids       290 amino acids       138 amino acids       227 amino acids       237 amino acids
';
  TEXT TAXON=142 TEXT='397 amino acids       290 amino acids       139 amino acids       227 amino acids       237 amino acids
';
  TEXT TAXON=143 TEXT='197 amino acids       290 amino acids       140 amino acids       227 amino acids       237 amino acids
';
  TEXT TAXON=144 TEXT='unnamed protein product       186 amino acids       290 amino acids       148 amino acids       227 amino acids       237 amino acids
';
  TEXT TAXON=145 TEXT='unnamed protein product       193 amino acids       290 amino acids       148 amino acids       227 amino acids       237 amino acids
';
  TEXT TAXON=146 TEXT='gw1_02q_1920_1       293 amino acids       290 amino acids       152 amino acids       227 amino acids       237 amino acids
';
  TEXT TAXON=147 TEXT='gw1_1740 1       246 amino acids       290 amino acids       152 amino acids       227 amino acids       237 amino acids
';
  TEXT TAXON=148 TEXT='estExt_fgenesh3_pg_C_chr_03q0645       154 amino acids       290 amino acids       148 amino acids       227 amino acids       237 amino acids
';
  TEXT TAXON=149 TEXT='estExt_genewise1_C_780125       157 amino acids       290 amino acids       151 amino acids       227 amino acids       237 amino acids
';
  TEXT TAXON=150 TEXT='estExt_fgenesh3_pg_C_780038       160 amino acids       290 amino acids       152 amino acids       227 amino acids       237 amino acids
';
  TEXT TAXON=151 TEXT='152 amino acids       290 amino acids       146 amino acids       227 amino acids       237 amino acids
';
  TEXT TAXON=152 TEXT='173 amino acids       290 amino acids       146 amino acids       227 amino acids       237 amino acids
';
  TEXT TAXON=153 TEXT='175 amino acids       290 amino acids       147 amino acids       227 amino acids       237 amino acids
';
  TEXT TAXON=154 TEXT='fgenesh2_pg_scaffold_222000023       220 amino acids       290 amino acids       146 amino acids       227 amino acids       237 amino acids
';
  TEXT TAXON=155 TEXT='Branchiostoma_floridae_proteins_unnamed protein product       220 amino acids       290 amino acids       146 amino acids       227 amino acids       237 amino acids
';
  TEXT TAXON=156 TEXT='Branchiostoma_floridae_proteins_unnamed protein product       254 amino acids       290 amino acids       149 amino acids       227 amino acids       237 amino acids
';
  TEXT TAXON=157 TEXT='Branchiostoma_floridae_proteins_unnamed protein product       254 amino acids       290 amino acids       149 amino acids       227 amino acids       237 amino acids
';
  TEXT TAXON=158 TEXT='Branchiostoma_floridae_proteins_unnamed protein product       179 amino acids       290 amino acids       149 amino acids       227 amino acids       237 amino acids
';
  TEXT TAXON=159 TEXT='Branchiostoma_floridae_proteins_unnamed protein product       209 amino acids       290 amino acids       149 amino acids       227 amino acids       237 amino acids
';
  TEXT TAXON=160 TEXT='fgenesh2_pg_scaffold_295000036       186 amino acids       290 amino acids       149 amino acids       227 amino acids       237 amino acids
';
  TEXT TAXON=161 TEXT='Branchiostoma_floridae_proteins_unnamed protein product       186 amino acids       290 amino acids       149 amino acids       227 amino acids       237 amino acids
';
  TEXT TAXON=162 TEXT='fgenesh2_pg_scaffold_136000004       166 amino acids       290 amino acids       146 amino acids       227 amino acids       237 amino acids
';
  TEXT TAXON=163 TEXT='Branchiostoma_floridae_proteins_unnamed protein product       166 amino acids       290 amino acids       146 amino acids       227 amino acids       237 amino acids
';
  TEXT TAXON=164 TEXT='152 amino acids       290 amino acids       120 amino acids       227 amino acids       237 amino acids
';
  TEXT TAXON=165 TEXT='136 amino acids       290 amino acids       119 amino acids       227 amino acids       237 amino acids
';
  TEXT TAXON=166 TEXT='156 amino acids       290 amino acids       146 amino acids       227 amino acids       237 amino acids
';
  TEXT TAXON=167 TEXT='185 amino acids       290 amino acids       147 amino acids       227 amino acids       237 amino acids
';
  TEXT TAXON=168 TEXT='152 amino acids       290 amino acids       147 amino acids       227 amino acids       237 amino acids
';
  TEXT TAXON=169 TEXT='199 amino acids       290 amino acids       151 amino acids       227 amino acids       237 amino acids
';
  TEXT TAXON=170 TEXT='184 amino acids       290 amino acids       147 amino acids       227 amino acids       237 amino acids
';
  TEXT TAXON=171 TEXT='A7RJ19_NEMVE Predicted protein OS=Nematostella vectensis GN=v1g197838 PE=3 SV=1       195 amino acids       290 amino acids       146 amino acids       227 amino acids       237 amino acids
';
  TEXT TAXON=172 TEXT='T1JGQ8_STRMM        182 amino acids       290 amino acids       129 amino acids       227 amino acids       237 amino acids
';
  TEXT TAXON=173 TEXT='A7RWR6_NEMVE Predicted protein OS=Nematostella vectensis GN=v1g203304 PE=3 SV=1       176 amino acids       290 amino acids       147 amino acids       227 amino acids       237 amino acids
';
  TEXT TAXON=174 TEXT='A7RWR5_NEMVE Predicted protein OS=Nematostella vectensis GN=v1g203303 PE=3 SV=1       231 amino acids       290 amino acids       153 amino acids       227 amino acids       237 amino acids
';
  TEXT TAXON=175 TEXT='A7RGQ4_NEMVE Predicted protein OS=Nematostella vectensis GN=v1g196903 PE=3 SV=1       182 amino acids       290 amino acids       146 amino acids       227 amino acids       237 amino acids
';
  TEXT TAXON=176 TEXT='A7S5B8_NEMVE Predicted protein OS=Nematostella vectensis GN=v1g207046 PE=3 SV=1       185 amino acids       290 amino acids       149 amino acids       227 amino acids       237 amino acids
';
  TEXT TAXON=177 TEXT='A7RZB2_NEMVE Predicted protein OS=Nematostella vectensis GN=v1g204383 PE=3 SV=1       179 amino acids       290 amino acids       145 amino acids       227 amino acids       237 amino acids
';
  TEXT TAXON=178 TEXT='A7RY39_NEMVE Predicted protein OS=Nematostella vectensis GN=v1g203852 PE=3 SV=1       137 amino acids       290 amino acids       108 amino acids       227 amino acids       237 amino acids
';
  TEXT TAXON=179 TEXT='A7SFV0_NEMVE Predicted protein OS=Nematostella vectensis GN=v1g211636 PE=3 SV=1       167 amino acids       290 amino acids       146 amino acids       227 amino acids       237 amino acids
';
  TEXT TAXON=180 TEXT='A7RHV8_NEMVE Predicted protein OS=Nematostella vectensis GN=v1g197347 PE=3 SV=1       166 amino acids       290 amino acids       145 amino acids       227 amino acids       237 amino acids
';
  TEXT TAXON=181 TEXT='185 amino acids       290 amino acids       147 amino acids       227 amino acids       237 amino acids
';
  TEXT TAXON=182 TEXT='204 amino acids       290 amino acids       148 amino acids       227 amino acids       237 amino acids
';
  TEXT TAXON=183 TEXT='173 amino acids       290 amino acids       122 amino acids       227 amino acids       237 amino acids
';
  TEXT TAXON=184 TEXT='hypothetical protein TRIADDRAFT_57230 [Trichoplax adhaerens]       157 amino acids       290 amino acids       138 amino acids       227 amino acids       237 amino acids
';
  TEXT TAXON=185 TEXT='unnamed protein product       237 amino acids       290 amino acids       147 amino acids       227 amino acids       237 amino acids
';
  TEXT TAXON=186 TEXT='estExt_fgenesh1_pg_C_5830012       211 amino acids       290 amino acids       154 amino acids       227 amino acids       237 amino acids
';
  TEXT TAXON=187 TEXT='181 amino acids       290 amino acids       149 amino acids       227 amino acids       237 amino acids
';
  TEXT TAXON=188 TEXT='114 amino acids       290 amino acids       102 amino acids       227 amino acids       237 amino acids
';
  TEXT TAXON=189 TEXT='122 amino acids       290 amino acids       117 amino acids       227 amino acids       237 amino acids
';
  TEXT TAXON=190 TEXT='169 amino acids       290 amino acids       147 amino acids       227 amino acids       237 amino acids
';
  TEXT TAXON=191 TEXT='175 amino acids       290 amino acids       147 amino acids       227 amino acids       237 amino acids
';
  TEXT TAXON=192 TEXT='132 amino acids       290 amino acids       115 amino acids       227 amino acids       237 amino acids
';
  TEXT TAXON=193 TEXT='168 amino acids       290 amino acids       134 amino acids       227 amino acids       237 amino acids
';
  TEXT TAXON=194 TEXT='e_gw1_50_153_1       124 amino acids       290 amino acids       120 amino acids       227 amino acids       237 amino acids
';
  TEXT TAXON=195 TEXT='gw1_124_28_1       154 amino acids       290 amino acids       144 amino acids       227 amino acids       237 amino acids
';
  TEXT TAXON=196 TEXT='PREDICTED: uncharacterized protein LOC106817732 [Priapulus caudatus]       286 amino acids       290 amino acids       148 amino acids       227 amino acids       237 amino acids
';
  TEXT TAXON=197 TEXT='estExt_Genewise1_C_17170004       150 amino acids       290 amino acids       144 amino acids       227 amino acids       237 amino acids
';
  TEXT TAXON=198 TEXT='fgenesh1_pg_C_scaffold_271000004       243 amino acids       290 amino acids       145 amino acids       227 amino acids       237 amino acids
';
  TEXT TAXON=199 TEXT='24769_t1       169 amino acids       290 amino acids       140 amino acids       227 amino acids       237 amino acids
';
  TEXT TAXON=200 TEXT='244 amino acids       290 amino acids       149 amino acids       227 amino acids       237 amino acids
';
  TEXT TAXON=201 TEXT='245 amino acids       290 amino acids       145 amino acids       227 amino acids       237 amino acids
';
  TEXT TAXON=202 TEXT='205 amino acids       290 amino acids       146 amino acids       227 amino acids       237 amino acids
';
  TEXT TAXON=203 TEXT='A0A0L8I8V4_OCTBM Uncharacterized protein OS=Octopus bimaculoides GN=OCBIM_22028113mg PE=4 SV=1       48 amino acids       290 amino acids       43 amino acids       227 amino acids       237 amino acids
';
  TEXT TAXON=204 TEXT='|XP_014768482_1| PREDICTED: non_symbiotic hemoglobin_like [Octopus bimaculoides]       182 amino acids       290 amino acids       145 amino acids       227 amino acids       237 amino acids
';
  TEXT TAXON=205 TEXT='e_gw1_29_229_1       144 amino acids       290 amino acids       143 amino acids       227 amino acids       237 amino acids
';
  TEXT TAXON=206 TEXT='212 amino acids       290 amino acids       145 amino acids       227 amino acids       237 amino acids
';
  TEXT TAXON=207 TEXT='30156_t1       103 amino acids       290 amino acids       103 amino acids       227 amino acids       237 amino acids
';
  TEXT TAXON=208 TEXT='|XP_014786974_1| PREDICTED: non_symbiotic hemoglobin_like [Octopus bimaculoides] >gi|918288843|gb|KOF68082_1| hypothetical protein OCBIM_22008093mg [Octopus bimaculoides]       195 amino acids       290 amino acids       145 amino acids       227 amino acids       237 amino acids
';
  TEXT TAXON=209 TEXT='gw1_61_132_1       155 amino acids       290 amino acids       140 amino acids       227 amino acids       237 amino acids
';
  TEXT TAXON=210 TEXT='gw1_61_134_1       140 amino acids       290 amino acids       140 amino acids       227 amino acids       237 amino acids
';
  TEXT TAXON=211 TEXT='160 amino acids       290 amino acids       149 amino acids       227 amino acids       237 amino acids
';
  TEXT TAXON=212 TEXT='10864065 |NP_067080_1| neuroglobin [Homo sapiens]       151 amino acids       290 amino acids       145 amino acids       227 amino acids       237 amino acids
';
  TEXT TAXON=213 TEXT='ORF sequence | 161 aa       161 amino acids       290 amino acids       147 amino acids       227 amino acids       237 amino acids
';
  TEXT TAXON=214 TEXT='19549331 |NP_599030_1| cytoglobin [Homo sapiens]       190 amino acids       290 amino acids       148 amino acids       227 amino acids       237 amino acids
';
  TEXT TAXON=215 TEXT='37526_t1       176 amino acids       290 amino acids       151 amino acids       227 amino acids       237 amino acids
';
  TEXT TAXON=216 TEXT='unnamed protein product       165 amino acids       290 amino acids       140 amino acids       227 amino acids       237 amino acids
';
  TEXT TAXON=217 TEXT='4504349 |NP_000509_1| hemoglobin subunit beta [Homo sapiens]       147 amino acids       290 amino acids       141 amino acids       227 amino acids       237 amino acids
';
  TEXT TAXON=218 TEXT='4504351 |NP_000510_1| hemoglobin subunit delta [Homo sapiens]       147 amino acids       290 amino acids       141 amino acids       227 amino acids       237 amino acids
';
  TEXT TAXON=219 TEXT='6715607 |NP_000175_1| hemoglobin subunit gamma_2 [Homo sapiens]       147 amino acids       290 amino acids       141 amino acids       227 amino acids       237 amino acids
';
  TEXT TAXON=220 TEXT='28302131 |NP_000550_2| hemoglobin subunit gamma_1 [Homo sapiens]       147 amino acids       290 amino acids       141 amino acids       227 amino acids       237 amino acids
';
  TEXT TAXON=221 TEXT='4885393 |NP_005321_1| hemoglobin subunit epsilon [Homo sapiens]       147 amino acids       290 amino acids       141 amino acids       227 amino acids       237 amino acids
';
  TEXT TAXON=222 TEXT='51510893 |NP_001003938_1| hemoglobin subunit mu [Homo sapiens]       141 amino acids       290 amino acids       137 amino acids       227 amino acids       237 amino acids
';
  TEXT TAXON=223 TEXT='4885397 |NP_005323_1| hemoglobin subunit zeta [Homo sapiens] >gi|530407994 |Tad_5255345_1| PREDICTED: hemoglobin subunit zeta isoform X2 [Homo sapiens]       142 amino acids       290 amino acids       137 amino acids       227 amino acids       237 amino acids
';
  TEXT TAXON=224 TEXT='4885395 |NP_005322_1| hemoglobin subunit theta [Homo sapiens]       142 amino acids       290 amino acids       137 amino acids       227 amino acids       237 amino acids
';
  TEXT TAXON=225 TEXT='4504345 |NP_000508_1| hemoglobin subunit alpha [Homo sapiens]       142 amino acids       290 amino acids       137 amino acids       227 amino acids       237 amino acids
';
  TEXT TAXON=226 TEXT='ORF sequence | 130 aa       130 amino acids       290 amino acids       125 amino acids       227 amino acids       237 amino acids
';
  TEXT TAXON=227 TEXT='estExt_fgenesh2_pg_C_sca_240135       155 amino acids       290 amino acids       144 amino acids       227 amino acids       237 amino acids
';
  TEXT TAXON=228 TEXT='estExt_fgenesh2_pg_C_sca_240136       155 amino acids       290 amino acids       144 amino acids       227 amino acids       237 amino acids
';
  TEXT TAXON=229 TEXT='estExt_Genewise1Plus_C_270128       160 amino acids       290 amino acids       147 amino acids       227 amino acids       237 amino acids
';
  TEXT TAXON=230 TEXT='estExt_fgenesh1_pg_C_890010       160 amino acids       290 amino acids       147 amino acids       227 amino acids       237 amino acids
';
  TEXT TAXON=231 TEXT='estExt_fgenesh2_kg_C_sca_40019       182 amino acids       290 amino acids       146 amino acids       227 amino acids       237 amino acids
';
  TEXT TAXON=232 TEXT='PREDICTED: leghemoglobin_2_like [Priapulus caudatus]       160 amino acids       290 amino acids       149 amino acids       227 amino acids       237 amino acids
';
  TEXT TAXON=233 TEXT='T1JI21_STRMM        194 amino acids       290 amino acids       146 amino acids       227 amino acids       237 amino acids
';
  TEXT TAXON=234 TEXT='197 amino acids       290 amino acids       147 amino acids       227 amino acids       237 amino acids
';
  TEXT TAXON=235 TEXT='171 amino acids       290 amino acids       146 amino acids       227 amino acids       237 amino acids
';
  TEXT TAXON=236 TEXT='165 amino acids       290 amino acids       140 amino acids       227 amino acids       237 amino acids
';
  TEXT TAXON=237 TEXT='estExt_fgenesh2_pg_C_sca_370005       166 amino acids       290 amino acids       141 amino acids       227 amino acids       237 amino acids
';
  TEXT TAXON=238 TEXT='hypothetical protein TRIADDRAFT_62364 [Trichoplax adhaerens]       177 amino acids       290 amino acids       147 amino acids       227 amino acids       237 amino acids
';
  TEXT TAXON=239 TEXT='242 amino acids       290 amino acids       155 amino acids       227 amino acids       237 amino acids
';
  TEXT TAXON=240 TEXT='238 amino acids       290 amino acids       155 amino acids       227 amino acids       237 amino acids
';
  TEXT TAXON=241 TEXT='57971_t1       184 amino acids       290 amino acids       100 amino acids       227 amino acids       237 amino acids
';
  TEXT TAXON=242 TEXT='00313_t1       180 amino acids       290 amino acids       146 amino acids       227 amino acids       237 amino acids
';
  TEXT TAXON=243 TEXT='e_gw1_580_36_1       162 amino acids       290 amino acids       154 amino acids       227 amino acids       237 amino acids
';
  TEXT TAXON=244 TEXT='fgenesh1_pg_C_scaffold_9000065       237 amino acids       290 amino acids       152 amino acids       227 amino acids       237 amino acids
';
  TEXT TAXON=245 TEXT='fgenesh1_pg_C_scaffold_6191000001       214 amino acids       290 amino acids       152 amino acids       227 amino acids       237 amino acids
';
  TEXT TAXON=246 TEXT='fgenesh1_pg_C_scaffold_608000004       196 amino acids       290 amino acids       148 amino acids       227 amino acids       237 amino acids
';
  TEXT TAXON=247 TEXT='fgenesh1_pg_C_scaffold_325000008       197 amino acids       290 amino acids       149 amino acids       227 amino acids       237 amino acids
';
  TEXT TAXON=248 TEXT='216 amino acids       290 amino acids       147 amino acids       227 amino acids       237 amino acids
';
  TEXT TAXON=249 TEXT='hypothetical protein TRIADDRAFT_59832 [Trichoplax adhaerens]       115 amino acids       290 amino acids       110 amino acids       227 amino acids       237 amino acids
';
  TEXT TAXON=250 TEXT='fgenesh2_pg_scaffold_52000051       188 amino acids       290 amino acids       145 amino acids       227 amino acids       237 amino acids
';
  TEXT TAXON=251 TEXT='fgenesh2_pg_scaffold_331000046       141 amino acids       290 amino acids       110 amino acids       227 amino acids       237 amino acids
';
  TEXT TAXON=252 TEXT='fgenesh1_pg_C_scaffold_681000004       232 amino acids       290 amino acids       149 amino acids       227 amino acids       237 amino acids
';
  TEXT TAXON=253 TEXT='147 amino acids       290 amino acids       132 amino acids       227 amino acids       237 amino acids
';
  TEXT TAXON=254 TEXT='170 amino acids       290 amino acids       148 amino acids       227 amino acids       237 amino acids
';
  TEXT TAXON=255 TEXT='259 amino acids       290 amino acids       148 amino acids       227 amino acids       237 amino acids
';
  TEXT TAXON=256 TEXT='estExt_fgenesh2_pg_C_sca_360046       245 amino acids       290 amino acids       148 amino acids       227 amino acids       237 amino acids
';
  TEXT TAXON=257 TEXT='46391_t1       188 amino acids       290 amino acids       148 amino acids       227 amino acids       237 amino acids
';
  TEXT TAXON=258 TEXT='219 amino acids       290 amino acids       147 amino acids       227 amino acids       237 amino acids
';
  TEXT TAXON=259 TEXT='PREDICTED: hemoglobin subunit epsilon_like, partial [Priapulus caudatus]       128 amino acids       290 amino acids       105 amino acids       227 amino acids       237 amino acids
';
  TEXT TAXON=260 TEXT='272 amino acids       290 amino acids       148 amino acids       227 amino acids       237 amino acids
';
  TEXT TAXON=261 TEXT='PREDICTED: neuroglobin_like [Priapulus caudatus]       209 amino acids       290 amino acids       150 amino acids       227 amino acids       237 amino acids
';
  TEXT TAXON=262 TEXT='PREDICTED: neuroglobin_like [Priapulus caudatus]       184 amino acids       290 amino acids       151 amino acids       227 amino acids       237 amino acids
';
  TEXT TAXON=263 TEXT='PREDICTED: hemoglobin subunit mu_like [Priapulus caudatus]        205 amino acids       290 amino acids       151 amino acids       227 amino acids       237 amino acids
';
  TEXT TAXON=264 TEXT='212 amino acids       290 amino acids       147 amino acids       227 amino acids       237 amino acids
';
  TEXT TAXON=265 TEXT='e_gw1_303_7_1       182 amino acids       290 amino acids       147 amino acids       227 amino acids       237 amino acids
';
  TEXT TAXON=266 TEXT='e_gw1_817_19_1       181 amino acids       290 amino acids       147 amino acids       227 amino acids       237 amino acids
';
  TEXT TAXON=267 TEXT='190 amino acids       290 amino acids       148 amino acids       227 amino acids       237 amino acids
';
  TEXT TAXON=268 TEXT='187 amino acids       290 amino acids       148 amino acids       227 amino acids       237 amino acids
';
  TEXT TAXON=269 TEXT='72256_t1       130 amino acids       290 amino acids       118 amino acids       227 amino acids       237 amino acids
';
  TEXT TAXON=270 TEXT='191 amino acids       290 amino acids       147 amino acids       227 amino acids       237 amino acids
';
  TEXT TAXON=271 TEXT='192 amino acids       290 amino acids       147 amino acids       227 amino acids       237 amino acids
';
  TEXT TAXON=272 TEXT='230 amino acids       290 amino acids       147 amino acids       227 amino acids       237 amino acids
';
END;
```
