## Additional file 7 for "Globins in the marine Annelid *Platynereis dumerilii* shed new light on hemoglobin evolution in Bilaterians"

```
>SrNgb1 CCK33651.1 neuroglobin [Symsagittifera roscoffensis]
MATLESMQVSEEQQSLIMEDVQVLLPNYDDFVEDVLQQFMEENPETFQIFPWADASKTAKEMRSHPRFKS
HAKSIGKVISDCLVDLNGVKKHEPKLSSLGAMHTKKKVPTELFGKLGGCILTQVVKRVSEAKWSEEKKEA
WLKAYGIITVMVTE
>SrLGB2 SYMSAGITTIFERA_ROSCOFFENSIS_2_LGB2_From_the_present_study_:_illumina_library_made_by_Genoscope,_French_Sequencing_Center
MQLNNIQKCLPFL FPKRNSHMSDYFAFEGLPPVPNSSESEEIRKSWKKIELDAAKLGIAVFVGLFERYPEIQASFSKIANVNKSSLNSNVMLHAHSLHIMHMIGKLIQLLNEPENLLSKVVELGERHFDRKANDELLQYFCPAYVEAMAKKGQWKKKTIIAWEKFFDFIRAA MVHGLKKRKGHSSISNTTSAANTAAEKNHNSPSSSQ 
>Hvu|Sc4wPfr_36_g16974_t1
MERAAQYFDCDVPIRFQSLKFIIRSKIRFEMGNGCTLAHNRFSKNIQCSAVKELIPVLVN
SEIKFIKMPLSGKEIETLKKSWTTAKQFWNEICTCAFSRWFSTYPEIQSKFGVYGDNLTM
NEVLASESLCIHIRKSVELIEIIIKKVDERHELSEYLIELGKLHHKFGAEQKYATALGSS
FVFAISQICPNIDMITEGAWDSLFKYIVTHIKLGIRLESGTFKKESAKIIDSLLQSHTT
>Hvu|Sc4wPfr_921_g15173_t1
MGCAVSCRSNHELITKENGKKRKTCLEKNELCSAENVLTPVQIKNEVRYFKFPLSKKEVE
ALKNSWDHVKSRWFELLKVVFRRWFTTHPTVRKLFKNLPANSSFEELLVSKELVIHVQRI
ESAVDIVISKVDKIEDLILLLIELGRLHYELGVNQSHANALAASFQFGICEVFQGIDLVT
ESAWDSLLRFIMDIFKYGIRLEEKALNLKNKL
>Hvu|Sc4wPfr_921_g15171_t1
MGNYYCADKKELIKQFNKNCSARNRYTPIELDNSVNGFKLPLSEREIEALKDSWEKVRTK
WVDICGIAFSRWFTTYPELRQIFKSFSQYPTLEEALASKELGFHAKKLQSVVDAVICKVD
KRKELMDILLTALATCLQFGLCETFKDLDLLTESAWDSLFQFIMDILKYGIRLEEHELKS
LTEKETTISIALNNYINIYLTTTPSKTSPNTQKDIFLTQDVFLNQDVFVNEDKLELEILG
HSTTLAPEDKKERDRMQNNKELSDNQML
>Hvu|Sc4wPfr_555_g27159_t1
MGSTLSIKSDSDDICKNTCATIPENISIEDCSFANTIIVPLSHSDIYALQGTWLKVKARW
FEICTIAFERWLVADPEIRTLFKGLPDDLHSKDLMKHNSLKKHACMIEKTLDQVLLILDK
KKEFVNTLIELGKLHYRLGANHKYTKGLALSLQCAVCQEVDIDISEESAWDSLFRFMLGL
LKLGMRIEMNKQQQIKIMDAD
>Hvu|Sc4wPfr_490_g8622_t1
MGNCECVSSKINTVNNDFSGFPSQVTTTVGFKIHFIRIPLSQKDIKNLQKSWIDIKQIWI
KICATAFQRWFSTYPEIKEMFSYEYDNVDETSIKSSPSLFSHVQKFECLIEKVLNDAENK
SKFVETLINLGKFHYELGAQQKFATALGSSLSYATCININENDLMTKNAWDTFFRFMTGN
VRLGIRMKLMENSIQI
>Hvu|Sc4wPfr_36_g16973_t1
MGNGCLQQNKIYPKNTHCSAIKEHISISDNSEVKYIKMPLSWQEIETLKISWISAKQVWN
EICTCAFGRWFSTYPEICKKFGIYETSITINDVLSSKSLCIHIRKSVELIETIIKKVDER
QELSNHLIELGKLHYRLGAEQKYATVNIF
>Che_TCONS_00047914-protein unnamed protein product
QQQQQYCSIINQYSKVMNCIVDPKIKDFHSIWKRSLWYKKIIKESSQSYLSARVKLMVDL
EVKATESLSMLMYLLIKFGYRNTSYDPIAKEFDKTLFEDIKRMGSSGSCLKFKMKPNGKV
DAAPADYTEAEINIVQKQWSVAMRNLDSVGYKLFAKLFQYKDIMAKFDFAVANNLDFQKS
MNDARLSFHIRRVFHTINTVVSCLNDGDFVASQLEHVGAIHAEYGLQATHLARFKDVMLE
TLEEAFKEGFQEDSKTAWSKIVDAIAKYMLKEK
>Che_TCONS_00064166-protein unnamed protein product
MGAICSHKTLVSKSFVYIKSIQKSSNIKVPLSAKEVNILKKTWPPVKNNWLKICLVAFER
WFTLYPQLRYMFRSLPEDIQFEDLFKTDALKMHVDKVRDVLELLINKIDNVEELVNTLVD
FGRQHHMLGAEQRYATALAASFQYGICMIMDVDSSVENAWDSLLRFVMDLLKLGMRMEKE
AQEKESLNKGYNTEELLEKAQDGGEALDENENSAPMPLALINEDDSTSSVRTFHVAEADP
DG
>Che_TCONS_00020687-protein unnamed protein product
RVKIKEREIYNMGNSCAQNSQVNIQREENLSSEGNYCINPELPITDNEIQLLKESWVTVS
QEWNEICTMAFQRWFKLYPEIAHLFGTTLNNENQLSQLIKSHAIQGHANRFKKLIEKVLQ
QMTEIGKLSKTLIDYGKFHHSFGAEQKYATCLAISLKYGVCEVSKCDFKTANAWDSLFQY
LAGMLKRGMRSAKEEEKISEANQENDQPTENLSIRNVIGGENKIVVNENDEGESN
>Aau_Seg1715_4 transcript_id=Seg1715_4|GoldUCD|mRNA_D3Y31 product=Neuroglobin protein_id=Seg1715_4|GoldUCD|D3Y31
MGCTASLEVPGSSKKHVSIKTTFPLSMYQKLLLEDTWVELEKNILQLGNGMFYRLFQLRP
DLQSVFPEFGYIEDIEDIKKSPILSGHPRKLTFTVKEAVNCLNDADLFITKLEALGEKHV
ENNLKPDYLNALGIAFVGQIEECLGNQCTNDVKRAWADFYNFICKLMKQGLARRLATVNS
ESA
>Aau_Seg2518_2 transcript_id=Seg2518_2|GoldUCD|mRNA_D3Y31 product=Neuroglobin protein_id=Seg2518_2|GoldUCD|D3Y31
MDSSKTDDGMGCCSSNVIQPAPIDTQKEHAPKDPPLSNKDVETIQSNWKSMEEDPQGYGL
MLFKRLFEQHPDIQKKFYFAADKDQNIAAIMADAKLASHAKGVIDTITFAVSCLHDLSGL
VPILKQLGAAHAKFQLEDKHFQAVGGALMWTLGQVLGTQLDESARKAWLILFNTVAETMK
LGVLDAEKQSESS
>Aau_Seg2281_6 transcript_id=Seg2281_6|GoldUCD|mRNA_D3Y31 product=Neuroglobin protein_id=Seg2281_6|GoldUCD|D3Y31
MDYNLSPEQMQKVRECWKTLLERKDGLEAGMLMFVRLFEVQPNLHSYFKFDLDGQSLELK
LHVRAVIATLDKCIKNMDDWNNVEENFEQLGMMHSMLGVSKDQLQTLVESFQWMMEKCLE
NYFTDERREACQIFMKRVAGTMGKNL
>Aau_Seg1715_3 transcript_id=Seg1715_3|GoldUCD|mRNA_D3Y31 product=Neuroglobin protein_id=Seg1715_3|GoldUCD|D3Y31
MGCGASSGQPFKTRETITIKTFPLSIYQKELLKQTWKELQNNIVTLGNGIFYRLFKERPD
LVTIFPTFGNVQDFEKIKNHPVLLGHPKNITYTFRAAIMLLDDTDAFITELETLGGKHEY
ELKTEHLNALGTAIMDQIEEILGNSCTLDVKNAWTDFYATIVKLMKQGFAKGAKT
>Aau_Seg152_8 transcript_id=Seg152_8|GoldUCD|mRNA_D3Y31 product="Globin-2 A chain" protein_id=Seg152_8|GoldUCD|D3Y31
MGILASRTIVKQEVIKTTVQPITFPVSTYHKYLLKSNWKQIEHKQLEFGVGLFQRLFRLR
PDLVGKFTEFEDPKEIENLKTWTMLKGHPRKLAYAFNLAIDSLDDGLLFIEKIESIGHKH
IDKMSDADMEVMGEAVIGTVRELTPSGCWSLDVENAWQSLYGYICKLFKDSIQKARPKLT
VSDRSLSQ
>Aqu_PAC_15716160 pep_known scaffold_Aqu1_Contig13313_80198_83061_-1 gene_Aqu1.217632 transcript_PAC_15716160
MSLTSAQVALIESTWKVVKKDLQGAGNIMFLKLFQIDVSVRDKFPFRDVPYEELEDSESF
LKHSLQVMETIDLAITLLLGGEMEKLVEALVDLGMAHAMQGLKPEDFDHVGEALVHALGV
ALGKEFNDEAKKAWTLLYSVVTAKMKEGLKEAQED
>Mbr_6463_Monosiga_pep unnamed protein product
MSDRRRSSGSSEDEAHAPDYPSFDPVAVKLARKQWKRVVQLVPNWHEVFFSYLFERAPYA
RTLFPFDVDRLQGNSSLAEHAKRVGQALETALQGLFEYYSLVEVLEKLGRRHFKYGVEPE
HIDLFEETFYKTLAIGLGKKWNPEARRAWEIVCGLILSPIRTGILQARTKANHLRAKEAE
RKRQLEMAAARLEGRVASSGVQFSSDTERSRRSTAASATATPHCGLKSNRFSSNSLRKTI
LX
>Sro_EGD75597 pep supercontig:Proterospongia_sp_ATCC50818:supercont1.18:1209016:1210577:1 gene:PTSG_06664 transcript:EGD75597 gene_biotype:protein_coding transcript_biotype:protein_coding description:hypothetical protein
MHATATTPSARPARALIHAASADKASDSTAKMPGQQVLVREQGGQGRPHFVPHDEMRLDM
EQLKIALGSWTAVVELVPTWHEVFFAELFQAHPETERLLYSSDKSKSWNERHMARVGKSV
GDVIKSLSNYDDVIEHLTALGTRHARYGLHVDQLDLFINAFLWTLGAGLGDSWDHSVKKA
WMHVLPFILSPLKSGLVVARTLRNDYNTSGCLRCRRLLIPLHGRRLRPITVSLV
>Sro_EGD80027 pep supercontig:Proterospongia_sp_ATCC50818:supercont1.36:134957:136462:1 gene:PTSG_10302 transcript:EGD80027 gene_biotype:protein_coding transcript_biotype:protein_coding description:hypothetical protein
MDDSAMKITQESWAMVEREIPNWTDIFYDKMFSDPNIAKLFPFSAGDFKTNEKFQTHTQK
VRDTMHTAMTSIREFEKLGPVLKKMGERHADYGVIPEHSVNFKEAFLHTLKTGYGDKWNE
DLDDAWNQCVDALLEPFEDGLNEALAAKNQ
>Mle_ML34632a unnamed protein product
MPFFNITEQIVITLERYANSPLNYCEMSIHIGYRSEITDSYTSSETLKIRYAQLTRDQVR
LIKSSWEMVNDDFMKNSQLLFSKLMKEAPDSIDLFTFAKGSGMYNPNYELDMKRHSLKRQ
SPKVVNALCWAVSKCDKFEEIKPDLISLGERHRHYGLKLVYILPMQAVIINLVKEYLGHL
FNKDLELAWTAFLRILLYTIFHPLLRRPNAGKRQRIFLRSLDGKILAVLDIRVFVFWVVV
FALLVGWTRITIERYMRF
```
